## Supplementary File 1 for "The sequence context of RG/RGG motifs determines condensate formation, transportin-1 binding and chaperoning" (part 2 of 4)

```
KPPEDSQDDESDSDAEEEQTTKRRRPTLGVQLDDK
>Q13772_3
LKTIQIPEHLMAHASSANIGPFLEKRGCISMPEQKSASGIVAVPFSE
>Q13772_4
LLGSKPASGYQAPYIPSTDPQDWLTQKQTLENSQTSSRACNFFNNVGGNLKGLENW
>Q13772_5
LKSEKSSYQKCNSHSTTSSFSIEMEKVGDQELPDQDEMDLSDWLVTPQESHKLRKPENGSRETSEKFKLLFQSYNVNDWLVKTDSCTNCQGNQPKGVEIENLGNLKCLNDHLEAKKPLSTPSMVTE
>Q13772_8
KEGKDKNGMPVEPKPEPEKHKDSLNMWLCPRKEVIEQTKAPKAMTPSRIADSF
>Q13796_5
ATKFSDSHPELAASPFTSTSGCPSWSGRHHASSSSHDLSSSWEQTNLQRTLDHFSSLGSVDSLDHPSSRLSVAKSNSSIDHLGSHSKRDSAYGSFSTSSSTPDHTLSKADTSSAENILYTVGLWEAPRQGGRQAQAAGDPQGSEEKLSCFPPRVPGDSGKGPRPEYNAEPKLAAPGRSNFGPVWYVPDKKKAPSSPPPPPPPLRSDSFAATKSHEKAQGPVFSEAAAAQHFTALAQAQPRGDRRPELTDRPWRSAHPGSLGKGSGGPGCPQEAHADGSWPPSKDGASSRLQASLSSSDVRFPQSPHSGRHPPLYSDHSPLCADSLGQEPGAASFQNDSPPQVRGLSSCDQKLGSGWQGPRPCVQGDLQAAQLWAGCWPSDTALGALESLPPPTVGQSPRHHLPQPEGPPDARETGRCYPLDKGAEGCSAGAQEPPRASRAEKASQRLAASITWADGESSRICPQETPLLHSLTQEGKRRPESSPEDSATRPPPFDAHVGKPTRRSDRFATTLRNEIQMHRAKLQKSRSTVALTAAGEAEDGTGRWRAGLGGGTQEGPLAGTYKDHLKEAQARVLRATSFKRRDLDPNPGDLYPESLEHRMGDPDTVPHFWEAGLAQPPSSTSGGPHPPRIGGRRRFTAEQKLKSYSEPEKMNEVGLTRGYSPHQHPRTSEDTVGTFADRWKFFEETSKPVPQRPAQKQALHGIPRDKPERPRTAGRTCEGTEPWSRTTSLGDSLNAHSAAEKAGTSDLPRRLGTFAEYQASWKEQRKPLEARSSGRCHSADDILDVSLDPQERPQHVHGRSRSSPSTDHYKQEASVELRRQAGDPGEPREELPSAVRAEEGQSTPRQADAQCREGSPGSQQHPPSQKAPNPPTFSELSHCRGAPELPREGRGRAGTLPRDYRYSEESTPADLGPRAQSPGSPLHARGQDSWPVSSALLSKRPAPQRPPPPKREPRRYRATDGAPADAPVGVLGRPFPTPSPASLDVYVARLSLSHSPSVFSSAQPQDTPKATVCERGSQHVSGDASRPLPEALLPPKQQHLRLQTATMETSRSPSPQFAPQKLTDKPPLLIQDEDSTRIERVMDNNTTVKMVPIKIVHSESQPEKESRQSLACPAEPPALPHGLEKDQIKTLSTSEQFYSRFCLYTRQGAEPEAPHRAQPAEPQPLGTQVPPEKDRCTSPPGLSYMKAKEKTVED
>Q13796_7
KDEHLLEEAQQRRKLLPKIPSPRSTEERKEEPSVPAAVSLATNSTYYSTSAPKAELLIKMKDLQEQQEHEEDSGSDLDHDL
>Q13823_1
MVKPKYKGRSTINPSKASTNPDRVQGAGGQNMR
>Q13823_3
NAEPLVAPQLLPSSSLEVVPEAAQNNPGEEVTETAGEGSESIIKEETEENSHCDANTEMQQILTRVRQNFGKINVVPQFSGDDLVPVEVSDLEEELESFSDEEEEEQEQQRDDAEESSSEPEEENVGNDTKAVIKALDEKIAKYQKFLDKAKAKKFSAVRISKGLSEKIFAKPEEQRKTLEEDVDDRAPSKKGKKRKAQREEEQEHSNKAPRALTSKERRRAVRQQRPKKVGVRYYETHNVKNRNRNKKKTNDSEGQKHKRKKFRQKQ
>Q13825_1
MAAAVAAAPGALGSLHAGGARLVAACSAWLC
>Q13829_2
SRSRSQASPSEDEETFELRDRVRRIHVKRYSTYDDRQLGHQSTHRD
>Q13835_1
MNHSPLKTALAYECFQDQDNSTLALPSDQKMKTGTSGRQRVQEQVMMTVKRQKSKSSQSSTLSHSNRGSMYDGLADNYNYGTTSRSSYYSKFQAGNGSWGYPIYNGTLKREPDNRRFSSYSQMENWSRHYPRGSCNTTGAGSDICFMQKIKASRSEPDLYCDPRGTLRKGTLGSKGQKTTQNRYSFYSTCSGQKAIKKCPVRPPSCASKQDPVYIPPISCNKDLSFGHSRASSKICSEDIE
>Q13838_1
MAENDVDNELLDYEDDEVETAAGGDGAEAPAKKD
>Q13873_3
KSVSPTVNPMSTAMQNERNLSHNRRVPKIGPYPDYSSSSYIEDSIHHTDSIVKNISSEHSMSSTPLTIGEKNRNSINYERQQAQARIPSPETSVTSLSTNTTTTNTTGLTPSTGMTTISEMPYPDETNLHTTNVAQSIGPTPVCLQLTEEDLETNKLDPKEVDKNLKESSDENLMEHSLKQFSGPDPLSSTSSSLLYPLIKLAVEATGQQDFTQTANGQACLIPDVLPTQIYPLPKQQNLPKRPTSLPLNTKNSTKEPRLKFGSKHKSNLKQVETGVAKMNTINAAEPHVVTVTMNGVAGRNHSVNSHAATTQYANGTVLSGQTTNIVTHRAQEMLQNQFIGEDTRLNINSSPDEHEPLLRREQQAGHDEGVLDRLVDRRERPLEGGRTNSNNNNSNPCSEQDVLAQGVPSTAADPGPSKPRRAQRPNSLDLSATNVLDGSSIQIGESTQDGKSGSGE
>Q13875_2
TRTSRRAKSPQRPKQQPAAPPAVVRAPAKPRSPPRSERQPRSPPRSERQPRSPPRSERQPRSPPRSERQPRPRPEVRPPPAKQRPPQKSKQQPRSSPLRGPGASRGGSPVKASRFW
>Q13887_1
MATRVLSMSARLGPVPQPPAPQDEPVFAQLKPVLGAANPARDAALFPGEELKHAHHRPQAQPAPAQAPQPAQPPATGPRLPP
>Q13887_6
RPCVTHIKTEPVAIFSHQSETTAPPPAPTQALPEFTSI
>Q13887_8
ELPTPDLHLSVPTQQGHLYQLLNTPDLDMPSSTNQTAAMDTLNVSMSAAMAGLNTHTSAVPQTAVKQFQGMPPCTYTMPSQFLPQQATYFPPSPPSSEPGSPDRQAEMLQNLTPPPSYAATIASKLAIHNPNLPTTLPVNSQNIQPVRYNRRSNPDLE
>Q13895_1
MPKFKAARGVGGQEKHAPLADQILAGNAVRAGVREKRRGRGTGEAEEEYVGPRLSRRILQQARQQQEELEAEHGTGDKPAAPRERTTRLGPRMPQDGSDDEDEEWPTLEKAATMTAAGHHA
>Q13905_1
MDTDSQRSHLSSFTMKLMDKFHSPKIKRTPSKKGKPAEVSVKIPEKPVNKEATDRFLPEGYPLPLDLEQQAVEFMSTSAVASRSQRQ
>Q13905_2
GRPSPTSPVKPSSPASKPDGPAELPLTDREVEILNKTTGMSQSTELLPDATDEEVAPPKPPLPGIRVVDNSPPPALPPKKRQSAPSPTRVAVVAPMSRATSGSSLPVGINRQDFDVDCYAQRRLSGGSHSYGGESPRLSPCSSIGKLSKSDEQLSSLDRDSGQCSRNTSCETLDHYDPDYEFLQQDLSNADQIPQQTAWNLSPLPESLGESGSPFLGPPFQLPLGGHPQPDGPLAPGQQTDTPPALPEKKRRSAASQTADGSGCRVSYERHPSQYDNISGEDLQSTAPIPSVPYAPFAAILPFQHGGSSAPVEFVGDFTAPESTGDPEKPPPLPEKKNKHMLAYMQLLEDYSEPQPSMFYQTPQNEHIYQQKNKLLMEVYGFSDSFSGVDSVQELAPPPALPPKQRQLEPPAGKDGHPRDPSAVSGVPGKDSRDGSERAPKSPDALESAQSEEEVDELSLI
>Q13936_1
MVNENTRMYIPEENHQGSNYGSPRPAHANMNANAAAGLAPEHIPTPGAALSWQAAIDAARQAKLMGSAGNATISTVSSTQRKRQQYGKPKKQGSTTAT
>Q13936_3
PENEDEGMDEEKPRNMSMPTSETESVNTENVAGGDIEGENCGA
>Q13936_4
TSAQKEEEEEKERKKLARTASPEKKQELVEKPAVGESKEEKIELKSITADGESPPATKINMDDLQPNENEDKSPYPNPETTGEEDEEEPEMPVGPRP
>Q13936_7
RKEQGLVGKPSQRNALSLQAGLRTLHDIGPEIRRAISGDLTAEEELDKAMKEAVSAASEDDIFRRAGGLFGNHVSYYQSDGRSAFPQTFTTQRPLHINKAGSSQGDTESPSHEKLVDSTFTPSSYSSTGSNANINNANNTALGRLPRPAGYPSTVSTVEGHGPPLSPAIRVQEVAWKLSSNRERHVPMCEDLELRRDSGSAGTQAHCLLLRKANPSRCHSRESQAAMAGQEETSQDETYEVKMNHDTEACSEPSLLSTEMLSYQDDENRQLTLPEEDKRDIRQSPKRGFLRSASLGRRASFHLECLKRQKDRGGDISQKTVLPLHLVHHQALAVAGLSPLLQRSHSPASFPRPFATPPATPGSRGWPPQPVPTLRLEGVESSEKLNSSFPSIHCGSWAETTPGGGGSSAARRVRPVSLMVPSQAGAPGRQFHG
>Q13936_8
GAPQSPNGALLPFVNCRDAGQDRAGGEEDAGCVRARGRPSEEELQDS
>Q13938_1
MQCHRDLALSQALWGWQLSKQSGWAHPSLPHSPLPSTVHSCSWAPPHLQRHLPLATVSPGTTQLTQGPAGRTLGQTQASCPEPR
>Q13946_1
MEVCYQLPVLPLDRPVPQHVLSRRGAISFSSSSALFGCPNPRQLSQRRGAISYDSSDQTALYIRMLGDVRVRSRAGFESERRGSHPYIDFRIFHSQSEIEVSVSARNIRRLLSFQRYLRSSRFFRGTAVSNSLNI
>Q13950_3
SSSLQPGKMSDVSPVVAAQQQQQQQQQQQQQQQQQQQQQQQEAAAAAAAAAAAAAAAAAVPRLRPPH
>Q13950_7
VPGGDRSPSRMLPPCTTTSNGSTLLNPNLPNQNDGVDADGSHSSSPTVLNSSGRMD
>Q13951_5
RTREFEDRDRSHREEMEVRVSQLLAVTGKKTTRP
>Q13956_1
MSDNTTLPAPASNQGPTTPRKGPPKFKQRQTRQFKSKPPKKGVKGFGDD
>Q14003_1
MLSSVCVSSFRGRQGASKQQPAPPPQPPESPPPPPLPPQQQQPAQPGPAASPAGPPAPRGPGDRRAEPCPGLPAAAMGRHGGGGGD
>Q14003_2
EAPDPAGAANAANAAGAHDGGLDDEAGAGGGGLDGAGGELKRLCFQDAGGGAGGPPGGAGGAG
>Q14003_4
KLPKKKNKHIPRPPQPGSPNYCKPDPPPPPPPHPHHGSGGISPPPPITPPSMGVTVAGAYPAGPHTHPGLLRGGAGGLGIMGLPPLPAPGEPCPLAQEEVIEINRADPRPNGDPAAAALAHEDCPAIDQPAMSPEDKSPITPGSRGRYS
>Q14004_1
MPSSSDTALGGGGGLSWAEKKLEERRKRRRFLSPQQPPLLLPLLQPQLLQPPPPPPPLLFLAAPGTAAAAAAAAAASSSCFSPGPPLEVKRLARGKRRAGGRQKRRRGPRAGQEAEKRRVFSLPQPQQDGGGGASSGGGVTPLVEYEDVSSQSEQGLLLGGASAATAATAAGGTGGSGGSPASSSGTQRRGEGSERRPRRDRRSSSGRSKERHREHRRRDGQRGGSEASKSRSRHSHSGEERAEVAKSGSSSSSGGRRKSASATSSSSSSRKDRDSKAHRSRTKSSKEPPSAYKEPPKAYREDKTEPKAYRRRRSLSPLGGRDDSPVSHRASQSLRSRKSPSPAGGGSSPYSRRLPRSPSPYSRRRSPSYSRHSSYERGGDVSPSPYSSSSWRRSRSPYSPVLRRSGKSRSRSPYSSRHSRSRSRHRLSRSRSRHSSISPSTLTLKSSLAAELNKNKKARAAEAARAAEAAKAAEATKAAEAAAKAAKASNTSTPTKGNTETSASASQTNHVKDVKKIKIEHAPSPSSGGTLKNDKAKTKPPLQVTKVENNLIVDKATKKAVIVGKESKSAATKEESVSLKEKTKPLTPSIGAKEKEQHVALVTSTLPPLPLPPMLPEDKEADSLRGNISVKAVKKEVEKKLRCLLADLPLPPELPGGDDLSKSPEEKKTATQLHSKRRPKICGPRYGETKEKD
>Q14004_4
DVEPSKMPPPDLPLWQDCHELWSKKRRRQKQMGMTDDVSTIKAPRKDLSLGLDDSRTNTPQGVLPSSQLKSQGSSNVAPVKTGPGQHLNHSELAILLNLLQSKTSVNMADFVQVLNIKVNSETQQQLNKINLPAGILATGEKQTDPSTPQQESSKPLGGIQPSSQTIQPKVETDAAQAAVQSAFAVLLTQLIKAQQSKQKDVLLEERENGSGHEASLQLRPPPEPSTPVSGQDDLIQHQDMRILELTPEPDRPRILPPDQRPPEPPEPPPVTEEDLDYRTENQHVPTTSSSLTDPHAGVKAALLQLLAQHQPQDDPKREGGIDYQAGDTYVSTSDYKDNFGSSSFSSAPYVSNDGLGSSSAPPLERRSFIGNSDIQSLDNYSTASSHSGGPPQPSAFSES
>Q14005_1
MESHSRAGKSRKSAKFRSISRSLMLCNAKTSDDGSSPDEKYPDPFEISLAQGKEGIFHSSVQLADTSEAGPSSVPDLALASEAAQLQAAGNDRGKTCRRIFFMKESSTASSREKPGKLEAQSSNFLFPKACHQRARSNSTSVNPYCTREIDFPMTKKSAAPTDRQPYSLCSNRKSLSQQLDCPAGKAAGTSRPTRSLSTAQLVQPSG
>Q14005_2
PPSLCSHLSPPLCRSLSSSTCITKDSSSFALESPSAPISTA
>Q14005_3
QVSEQQLKEAVAQAVENTKFGKERHQWSLEGVKRLESSWHGRPTLEKEREKNSAPPHRRAQKVMIRSSSDSSYMSGSPGGSPGSGSAEKPSSDVDISTHSPSLPLAREPVVLSIASSRLPQESPPLPESRDSHPPLRLKKSFEILVRKPMSSKPKPPPRKYFKSDSDPQKSLEERENSSCSSGHTPPTCGQEARELLPLLLPQEDTAGRSPSASAGCPGPGIGPQTKSSTEGEPGWRRASPVTQTSPIKHPLLKRQARMDYSFDTTAEDPWVRISDCIKNLFSPIMSENHGHMPLQPNASLNEEEGTQGHPDGTPPKLDTANGTPKVYKSADSSTVKKGPPVAPKPAWFRQSLKGLRNRASDPRGLPDPALSTQPAPASREHLGSHIRASSSSSSIRQRISSFETFGSSQLPDKGAQRLSLQPSSGEAAKPLGKHEEGRFSGLLGRGAAPTLVPQQPEQVLSSGSPAASEARDPGVSESPPPGRQPNQKTLPPGPDPLLRLLSTQAEESQGPVLKMPSQRARSFPLTRSQSCETKLLDEKTSKLYSISSQVSSAVMKSLLCLPSSISCAQTPCIPKEGASPTSSSNEDSAANGSAETSALDTGFSLNLSELREYTEGLTEAKEDDDGDHSSLQSGQS
>Q14008_2
APRPTRFLRSQQELEAKLEQQQSAGGDAEGGGDDGDEVP
>Q14008_4
KVELIHGKKAGLAADKKEFKPLPGRTAASGAAGDKDTKDISAPKPGPLKKAPAAKAGGPPKKGKPAAPGGAGNTGTKNKKGLETKEIVEPELSIEVC
>Q14008_5
QSPPAPTRGISKHSTSGTDEGEDGDEPDDGSND
>Q14008_6
VNMPAKPAPPTKATSKPMGGSAPAKFQPASAPAEDCISSSTEPKPDPKKAKAPGLSSKAKSAQGKKMPSKTSLKEDEDKS
>Q14008_7
SAKRPSAAPIKQVEEKPQRAQNISSNANMLRKGPAEDMSSKLNQARSMSGHPEAAQMVRREFQLDLDEIENDNGT
>Q14008_11
EGKGRISTSTGISPQMEVTCVPTPTSTVSSIGNTNGEEVGPSVYLER
>Q14008_12
RCGLDNTKQDDRPPLTSLLSKPAVPTVASSTDMLHSKLSQLRESREQHQHSDLDSNQTHSSGTVTSSSSTAN
>Q14011_4
AGKSSDNRSRGYRGGSAGGRGFFRGGRGRGRGFSRGGGDRGYGGNRFESRSGGYGGSRDYYSSRSQSGGYSDRSSGGSYRDSYDSYATHNE
>Q14012_4
KLQLGTSQEGQGQTASHGELLTPVAGGPAAGCCCRDCCVEPGTELSPTLPHQL
>Q14028_1
MLGWVQRVLPQPPGTPRKTKMQEEEEVEPEPEMEAEVEPEPNPEEAETESESMPPEESFKEEEVAVADPSPQETKEAALTSTISLRAQGAEISEMNSPSRRVLTWLMKGVEKVIPQPVHSITEDPAQILGHGSTGDTGCTDEPNEALEAQDTRPGLRLLLWLEQNLERVLPQPPKSSEVWRDEPAVATGAASDPAPPGRPQEMGPKLQARETPSLPTPIPLQPKEEPKEAPAPEPQPGSQAQTSSLPPTRDPARLVAWVLHRLEMALPQPVLHGKIGEQEPDSPGICDVQTISILPGGQVEPDLVLEEVEPPWEDAHQDVSTSPQGTEVVPAYEEENKAVEKMPRELSRIEEEKEDEEEEEEEEEEEEEEEVTEVLLDSCVVSQVGVGQSEEDGTRPQSTSDQKLWEEVGEEAKKEAEEKAKEEAEEVAEEEAEKEPQDWAETKEEPEAEAEAASSGVPATKQHPEVQVEDTDADSCPLMAEENPPSTVLPPPSPAKSDTLIVPSSASGTHRKKLPSEDDEAEELKALSPAESPVVAWSDPTTPKDTDGQDRAASTASTNSAIINDRLQELVKLFKERTEKVKEKLIDPDVTSDEESPKPSPAKKAPEPAPDTKPAEAEPVEEEHYCDMLCC
>Q14028_4
MGGKGAKGGKLAHLRARLKELAALEAAAKQQELVEQAKSSQDVKGEEGSAAPDQHTHPKEAATDPPAPRTPPEPPGSPPSSPPPASLGRPEGEEEGPAEPE
>Q14093_3
QRPGTKRRSKPSQIRDNTVSIIDEEQLRGDRRQPLWMYRSLMRISERPSVYLAARRQPLKPTRTVEVDSKAAEIGKKGEDKTTQKDTTDSESELKQGKKDSKKGKDIEKGKEEKLDAKKDSKKGKKDAEKGKDSATESEDEKGGAKKDNKKDKKDSNKGKDSATESEGEKGGTEKDSKKGKKDSKKGKDSAIELQAVKADEKKDEDGKKDANKGDESKDAKKDAKEIKKGKKDKKKPSSTDSDSKDDVKKESKKDATKDAKKVAKKDTEKESADSKKDAKKNAKKDAKKDAKKNAKKDEKKDAKKKGK
>Q14094_2
DKGVFRLHPSSVPGPDFSKDNSKPEVPVRGTAAFYHHLPAASGCKQTSTKRKVEE
>Q14094_3
DNVSENVGSVCGTDLSRQEGHASPCPPLQPVSVM
>Q14106_1
SEGCGAPELDKEIKSSFNPDAQVFVPIGSQDSSLSNSPSPSFGQSPSPTFIPRSAQPITFTTASFAATKFGSTKMKKGGGAASGGGVASSGAGGQQPPQQPRMARSPTNSLLKHKSLSLSMHSLNFITANPAPQSQLSPNAKEFV
>Q14112_4
TKPLEESSTLDPHTKEGTSLGEVGGPDLKGQVEPWDERETRSPAPPEVDRDSLAPSWETPPPYPENG
>Q14114_1
MGLPEPGPLRLLALLLLLLLLLLLQLQHLAAAAADPLLGGQGP
>Q14114_2
QSTSTTTLASTMTRTVPATTRAPGTTVHRSTYQNHSTETPSLTAAVPSSVSVPRAPSISPSTLSPATSNHSQHYANEDSKM
>Q14118_4
PLPKRVRRQIHATPTPVTAIGPPTTAIQEPPSRIVPTPTSPAIAPPTETMAPPVRDPVPGKPTVTIRTRGAIIQTPTLGPIQPTRVSEAGTTVPGQIRPTMTIPGYVEPTAVATPPTTTTKKPRVSTPKPATPSTDSTTTTTRRPTKKPRTPRPVPRVTTKVSITRLETASPPTRIRTTTSGVPRGGEP
>Q14118_5
IPVVPPRRVPSEAPPTEVPDRDPEKSSEDDV
>Q14118_8
DSKPPPSSSMPLILQEEKAPLPPPEYPNQSVPETTPLNQDTMGEYTPLRDEDPNAPPYQPPPPFTAPMEGKGSRPKNMTPYRSPPPYVPP
>Q14123_3
ETSQTGGTGQRRSSLNSISSSDAKRSGVKTSGSEGSAPINNSVISVDYKSFKATWTE
>Q14123_5
AKVPKEEKAKKEAEEKARLAAEEQQKEMEAKSQAEEGASGKAEKKTSGETKNQVNGTRANKSDNPRGKNSKAEKSSGEQQQNGDFKDGKNKTDKKDHSNIGNDSKKTDGTKQRSHGSPAPSTSSTCRLTLPVIKPPLRHFKRPAYASSSYAPSVSKKTDEHPARYKMLDQRIKMKKIQNISHNWNRK
>Q14126_2
NKEIEQRQKPATETSMNTASHSLCEQTMVNSENTYSSGSSFPVPKSLQEANAE
>Q14126_3
TLQSSYQIPTENSMTARNTTVSGAGVPGPLPDFGLEESGHSNSTITTSSTRVTKHSTVQHSYS
>Q14134_1
MEAADASRSNGSSPEARDARSPSGPSGSLENGTKADGKDAKTTNGHGGEAAEGKSLGSALKPG
>Q14135_1
METPLDVLSRAASLVHADDEKREAALRGEPRMQTLPVASALSSHRTGPPPISPSKRKFSMEPGDEDLDCDNDHVSKMSRIFNPHLNKTANGDCRRDPRERSRSPIERAVAPTMSLHGSHLYTSLPSLGLEQPLALTKNSLDASRPAGLSPTLTPGERQQNRPSVITCASAGARNCNLSHCPIAHSGCAAPGPASYRRPPSAATTCDPVVEEHFRRSLGKNYKEPEPAPNSVSITGSVDDHFAKALGDTWLQIKAAKDGASSSPESASRRGQPASPSAHMVSHSHSPSVVS
>Q14137_1
MAGSRGAGRTAAPSVRPEKRRSEPELEPEPEPEPPLLCTSPLSHSTGSDSGVSDSEESVFSGLEDSGSDSSEDDDEGDEEGEDGALDDEGHSGIKKTTEEQVQASTPCPRTEMASARIGDEYAEDSSDEEDIRN
>Q14139_1
MTDQENNNNISSNPFAALFGSLADAKQFAAIQKEQLKQQSDELPASPDDSDNSVSESLDEFDYSVAEISRSFRSQQE
>Q14140_1
MLGKGGKRKFDEHEDGLEGKIVSPCDGPSKVSYTLQRQTIFNISLMKLYNHRPLTEPSLQKTV
>Q14140_2
QEGSLRPMFTPSSQPTTEPSDSYREAPPAFSHLASPSSHPCDLGSTTPLEACLTPASLLEDDDDTFCTSQAMQPTAPTKLSPPALLPEKDSFSSALDEIEELCPTSTSTEAATAATDSVKGTSSEAGTQKLDGPQESRADDSKLMDSLPGNFEITTSTGFLTD
>Q14141_3
QRKTAAELLQSQGSQAGGSQTLKRDKEKKNNPWLCTE
>Q14145_1
MQPDPRPSGAGACCRFLPLQSQCPEGAGDAVMYASTECKAEVTPSQHGN
>Q14149_6
NPDPQFRNCEVPEEPEDEDLVHPTYEKTYKKTNKEKFRIRQPEMIPRINAELLFRPTALSTPSFSSPKESVPRRHLSEGTNSYATRLLNNHQVPPQSEPESNSLKRRLSTRSSILNAKNRRLSSQFENSVYKGDDDDEDVIILEENSTPKPAVDHDIDMKSEQSHVEQGGVQVEFVGDSEPCGQTGSTSTSSSRCDQGNTAATQTEVPSLVVKKEETVEDEIDVRNDAVILPSCVEAEAKIHETQETTDKSADDAGCQLQELRNQLLLVTEEKENYKRQCHMFTDQIKVLQQRILEMNDKYVKKETCHQSTETDAVFLLESINGKSESPDHMVSQYQQALEEIERLKKQCSALQHVKAECSQCSNNESKSEMDEMAVQLDDVFRQLDKCS
>Q14149_7
QIRSQCEELKTEVEQLKSTNQQTATDVSTSSNIEESVNHMDGE
>Q14151_3
EATSKKSAKRCVKGLKMEEEGTEDNGLEDDSRDGQEDMEASLENLQNMGMMDMSVLDETEVANSSAPDFGEDGTDGLLDSFCDSKEYVAAQLRQLPAQPPEHAVDGEGFKNTLETSSLNFKVTPDIEESLLEPENEKILDILGETCKSEPVKEESSELEQPFAQDTSSVGPDRKLAEEEDLFDSAHPEEGDLDLASESTAHAQSSKADSLLAVVKREPAEQPGDGERTDCEPVGLEPAVEQSSAASELAEASSEELAEAPTEAPSPEARDSKEDGRKFDFDACNEVPPAPKESSTSEGADQKMSSFKEEKDIKPIIKDEKGRVGSGSG
>Q14151_7
KAKNEPAGKKLSDRKECEVKKEKLSSVDRHHSVEIKIEKTVIKKEEKIEKKEEKKPEDIKKEEKDQDELKPGPTNRSRVTKSGSRGMERTVVMDKSKGEPVISVKTTSRSKERSSKSQDRKSESKEKRDILSFDKIKEQRERERQRQREREIRETERRREREQREREQRLEAFHERKEKARLQRERLQLECQRQRLERERMERERLERERMRVERERRKEQERIHREREELRRQQEQLRYEQERRPGRRPYDLDRRDDAYWPEGKRVAMEDRYRADFPRPDHRFHDFDHRDRGQYQDHAIDRREGSRPMMGDHRDGQHYGDDRHGHGGPPERHGRDSRDGWGGYGSDKRLSEGRGLPPPPRGGRDWGEHNQRLEEHQARAWQGAMDAGAASREHARWQGGERGLSGPSGPGHMASRGGVAGRGGFAQGGHSQGHVVPGGGLEGGGVASQDRGSRVPHPHPHPPPYPH
>Q14152_5
AEERHNRLEERKRQRKEERRITYYREKEEEEQRRAEEQMLKEREERERAERAKREEELREYQERVKKLEEVERKKRQRELEIEERERRREEERRLGDSSLSRKDSRWGDRDSEGTWRKGPEADSEWRRGPPEKEWRRGEGRDEDRSHRRDEERPRRLGDDEDREPSLRPDDDRVPRRGMDDDRGPRRGPEEDRFSRRGADDDRPSWRNTDDDRPPRRIADEDRGNWRHADDDRPPRRGLDEDRGSWRTADEDRGPRRGMDDDRGPRRGGADDERSSWRNADDDRGPRRGLDDDRGPRRGMDDDRGPRRGMDDDRGPRRGMDDDRGPRRGLDDDRGPWRNADDDRIPRRGAEDDRGPWRNMDDDRLSRRADDDRFPRRGDDSRPGPWRPLVKPGGWREKEKAREESWGPPRESRPSEEREWDREKERDRDNQDREENDKDPERERDRERDVDREDRFRRPRDEGGWRRGPAEESSSWRDSSRRDDRDRDDRRRERDDRRDLRERRDLRDDRDRRGPPLRSEREEVSSWRRADDRKDDRVEERDPPRRVPPPALSRDRERDRDREREGEKEKASWRAEKDRESLRRTKNETDEDGWTTVRR
>Q14153_1
MVMVLSESLSTRGADSIACGTFSRELHTPKKMSQGPTLFSCGIMENDRWRDLDRKCPLQIDQPSTSIWECLPEKDSSLWHREAVTACAVTSLIKDLSISDHNGNPSAPPSKRQCRSLSFSDEMSSCRTSWRPLGSKVWTPVEKRRCYSGGSVQRYSNGFSTMQRSSSFSLPSRANVLSSPCDQAGLHHRFGGQPCQGVPGSAPCGQAGDTWSPDLHPVGGGRLDLQRSLSCSHEQFSFVEYCPPSANSTPASTPELARRSSGLSRSRSQPCVLNDKKVGVKRRRPEEVQEQRPSLDLAKMAQNCQTFSSLSCLSAGTEDCGPQSPFARHVSNTRAWTALLSASGPGGRTPAGTPVPEPLPPSFDDHLACQEDLSCEESDSCALDEDCGRRAEPAAAWRDRGAPGNSLCSLDGELDIEQIEKN
>Q14154_1
MWRLPGLLGRALPRTLGPSLWRVTPKSTSPDGPQTTSSTLLVPVPNLDRSGPHGPGTSGGPRSHGW
>Q14154_3
SPDGPAPRHTGLREPRLGQEEASAQPRNFSHNSLRGARPQDPSEEGPGDFGFLHASSSIESEAKPAQPQPTGEKEQDKS
>Q14155_2
IGLGSDSVCARPSSHRIKSFDSLGSQSLHTRTSKLFQGQYRSLD
>Q14155_5
KVTSVGNPTIKPHSVPSHTLPSHPVTPSSKHADSKPAPLTPAYHTLPHPSHHGTPHTTINWGPLEPPKTPKPWSLSCLRPAPPLRPSAALCYKEDLSKSPKTMKKLLPKRKPERKPSDEEFASRKSTA
>Q14155_6
QTLNSTWQGTDLMHNHVLADDDQPSLDSLGRRSSLSRLEPSDLSEDS
>Q14156_1
DKIVPSLLFNMQKIEEVDSRIGPPSSPSATDKE
>Q14156_6
QVTDEDRLSRRKSIVDTVSIQVDILSNNVPSDDVVSNT
>Q14157_1
MMTSVGTNRARGNWEQPQNQNQTQHKQRPQATAEQIRLAQMISDHNDADFEEKVKQLIDITGKNQDECV
>Q14157_3
NPDTHSWEMVGKKKGVSGQKDGGQTESNEEGKENRDRDRDYSRRRGGPPRRGRGASRGREFRGQENGLDGTKSGGPSGRGTERGRRGRGRGRGGSGRRGGRFSAQGMGTFNPADYAEPANTDDNYGNSSGNTWNNTGHFEPDDGTSAWRTATEEWGTEDWNEDLSETKIFTASNVSSVPLPAENVTITAGQRIDLAVLLGKTPSTMENDSSNLDPSQAPSLAQPLVFSNSKQTAISQPASGNTFSHHSMVSMLGKGFGDVGEAKGGSTTGSQFLEQFKTAQALAQLAAQHSQSGSTTTSSWDMGSTTQSPSLVQYDLKNPSDSAVHSPFTKRQAFTPSSTMMEVFLQEKSPAVATSTAAPPPPSSPLPSKSTSAPQMSPGSSDNQSSSPQPAQQKLKQQKKKASLTSKIPALAVEMPGSADISGLNLQFGALQFGSEPVLSDYESTPTTSASSSQAPSSLYTSTASESSSTISSNQSQESGYQSGPIQSTTYTSQNNAQGPLYEQRSTQTRRYPSSISSSPQKDLTQAKNGFSSVQATQLQTTQSVEGATGSAVKSDSPSTSSIPPLNETVSAASLLTTTNQHSSSLGGLSHSEEIPNTTTTQHSSTLSTQQNTLSSSTSSGRTSTSTLLHTSVESEANLHSSSSTFSTTSSTVSAPPPVVSVSSSLNSGSSLGLSLGSNSTVTASTRSSVATTSGKAPPNLPPGVPPLLPNPYIMAPGLLHAYPPQVYGYDDLQMLQTRFPLDYYSIPFPTPTTPLTGRDGSLASNPYSGDLTKFGRGDASSPAPATTLAQPQQNQTQTHHTTQQTFLNPALPPGYSYTSLPYYTGVPGLPSTFQYGPAVFPVAPTSSKQHGVNVSVNASATPFQQPSGYGSHGYNTGVSVTSSNTGVPDISGSVYSKTQQSFEKQGFHSGTPAASFNLPSALGSGGPINPATAAAYPPAPFMHILTPHQQPHSQILHHHLQQDGQTGSGQRSQTSSIPQKPQTNKSAYNSYSWGAN
>Q14159_1
MPRGSRARGSKRKRSWNTECPSFPGERPLQVRRAGLRTAGAAASLSEAWLRCGEGFQNTSGNPSLTAEEKTITEKHLELCPRPKQETTTSKSTSGLTDIT
>Q14159_2
SSGSDLSDEDKTLSQLQRDELQFIDWEIDSDRAEASDCDEFEDDEGAVEISDCASCASNQSLTSDEKLSELPKPSSIEILEYSSDSEKEDDLENVLLIDSESPHKYHVQFASDARQIMERLIDPRTKSTETILHTPQKPTAKFPRTPENSAKKKLL
>Q14160_2
APIGDEDAEEAAAEKRGLQRRATPHPSELKVMKRSIEGRRSEACPCQPDSGSPLPAEEEKRLSAESGLSEDSRPSASTVSEAEPEGPSAEAQGGSQQEATTAGGEEDAEEDYQEPTVHFAEDALLPGDDREIEEGQPEAPWTLPGGRQRLIRKDTPHYKKHFKISKLPQPEAVVALL
>Q14160_3
GMQPDGEGPVAPGGWHNGPHAPWAPRAQKEEEEEEEGSPQEEEVEEEEENRAEEEEASTEEEDKEGAVVSAPSVKGVSFDQANNLL
>Q14160_4
ENAVTITPLRPEDDYSPRERRGGGLRLPLLPPESPGPLRQRH
>Q14160_5
GPLPPSPLPHSSPPTAAVATTSITTATPGVPGLPSLAPSLLAA
>Q14160_6
ASTDAALEVSPGVIANPFAAGIGHRNSLESISSIDRELSPEGPGKEKELPGQTLHWGPEATEAAGRGLQPLKLDYRALAAVPSAGSVQRVPSGAAGGKMAESPCSPSGQQPPSPPSPDELPANVKQAYRAFAAVPTSHPPEDAPAQPPTPGPAASPEQLSFRERQKYFELEVRVPQAEGPPKRVSLVGADDLRKMQEEEARKLQQKRAQMLREAAEAGAEARLALDGETLGEEEQEDEQPPWASPSPTSRQSPASPPPLGGGAPVRTAKAERRHQERLRVQSPEPPAPERALSPAELRALEAEKRALWRAARMKSLEQDALRAQMVLSRSQEGRGTRGPLERLAEAPSPAPTPSPTPVEDLGPQTSTSPGRLSPDFAEELRSLEPSPSPGPQEEDGEVALVLLGRPSPGAVGPEDVALCSSRRPVRPGRRGLGPVPS
>Q14162_4
EGMVPVAQAGSSEASLAAGAFPPPEDASTPFAIPRTSSLARAKRPSVSFAEGTKFAPQSRRSSGELSSPLRKPKRLSRGAQSGPEGREAEESTGPEEAEAPESFPAAASPGDSATGHRRPPLGGRTVAEHVEAIEGSVQESSGPVTTIYMLAGKPRGSEGPVRSVFRHFGSFQKGQAEAKVKRAIPKPPRQALNRKKGSPGLASGSVGQSPNSAPKAGLPGATGPMAVRPEEAVRGLGAGTESSRRAQEPVSGCGSPEQDPQKQAEEERQEEPEYENVVPISRPPEP
>Q14165_1
DDVPKLQPHPGLEKKEEEEEEEEYDEGSNLKKQTNKNRVQSGPRTPNPYASDNSSLMFPILVAFGVFIPTLFCLCRL
>Q14168_3
KRDLELTPNSGTLCGSLSGKKKKRMMYLTTK
>Q14181_2
LSKARHSTCKDSGHAGARDIVSIQELIEVEEEEEILLNSYTTPSKGSQKRAISTPETPLTKRSVSTRSPHQLLSPSSFSPSATPSQKYNSRS
>Q14183_1
MRGRRGDRMTINIQEHMAINVCPGPIRPIRQISDYFPRGPGPEGGGGGGGEAPAHLVPLALAPPAALLGATTPEDGAEVDSYDSDDA
>Q14184_1
MTLRRRGEKATISIQEHMAIDVCPGPIRPIKQISDYFPRFPRGLPPDAGPRAAAPPDAPARPAVAGAGRRSPSDGAREDDEDVDQLFGAYGSSPGPSPGPSPARPPAKPPEDEPDADGYESDDC
>Q14185_2
MPSSLDDRRGSRPRSMVRSFTMPSSSRPLSVASVSSLSSDSTPSRPGSDGFALEPLLPKKMHSRSQDKLDKDDLEKEKKDKKKEKRNSKHQEIFEKEFKPTDISLQQSEAVILSETISPLRPQRPKSQVMNVIGSERRFSVSPSSPSSQQTPPPVTPRAKLSFSMQSSLELNGMTGADVADVPPPLPLKGSVADYGNLMENQDLLGSPTPPPPPPHQRHLPPPLPSKTPPPPPPKTTRKQASVDSGIVQ
>Q14186_3
NLSPGKGVVSLVAVHPSTVNPLGKQLLPKTFGQSNVNIAQQVVIGTPQRPAASNTLVVGSPHTPSTHFASQNQPSDSSPWSAGKRNRKGEKNG
>Q14186_7
TAGSTSNGTRFSASDLTNGADGMLATSSNGSQYSGSRVETPVSYVGEDDEEDDDFNENDEDD
>Q14188_3
NTNSPTKILPKTLGPINVNVGPQMIISTPQRLTSSGSVLIGSPYTPAPAMVTQTHIAEATGWVPGDRKRARKFIDSDFSESKRSKKGDKNG
>Q14188_6
GPSWLNQGLLLNSTQSVSNLDLTTGATLPQSSVNQGLCLDAEVALATGQFLAPNSHQSSSAASHCSESRGETPCSFNDEDEEDDEEDSSSPE
>Q14190_3
VSTAKSQDSWRTALSTSQETRKLVKPKNTKMKTKLRTNPYPPQQYSSFQMDKLECGQLGNWRASPPASAAAPPELQPHSESSDLLYTPSYSLPFSYHYGHFPLDSHVFSSKKPMLPAKFGQPQGSPCEVARFFLSTLPASGECQWHYANPLVPSSSSPAKNPPEPPANTARHSLVPSYEAPAAAVRRFGEDTAPPSFPSCGHYREEPALGPAKAARQAARDGARLALARAAPECCAPPTPEAPGAPAQLPFVLLNYHRVLARRGPLGGAAPAASGLACAPGGPEAATGALRLRHPSPAATSPPGA
>Q14191_2
TNIETELRPSNNLNLLSFEDSTTGGVQQKQIREHEVLIHVEDETWDPTLDHLAKHDGEDVLGNKVERKEDGFEDGVEDNKLKENMERACLMSLDITEHELQILEQQSQEEYLSDIAYKSTEHLSPNDNENDTSYVIESDEDLEMEMLKHLSPNDNENDTSYVIESDEDLEMEMLKSLENLNSGTVEPTHSKCLKMERNLGLPTKEEEEDDENEANEGEEDDDKDFL
>Q14191_7
DSGLQPSCDVNKRRCFPGSEEICSSSKRSKEEVGINTETSSAERKRR
>Q14194_4
ATPKYATPAPSAKSSPSKHQPPPIRNLHQSNFSLSGAQIDDNNPRRTGHRIVAPPGGRSNITSLG
>Q14195_2
ADLHAVPRGMYDGPVFDLTTTPKGGTPAGSARGSPTRPNPPVRNLHQSGFSLSGTQVDEGVRSASKRIVAPPGGRSNITSLS
>Q14201_1
DENKDEISRKVTRALDKVTSDYHSGSSSSDEETSKEMEVKPSSVTAAASPVYQISELIFPPLPMWHPLPRKKPGMYRGNGHQNHYPPPVPFGYPNQGRKNKPYRPIPVTWVP
>Q14202_1
MDPSDFPSPFDPLTLPEKPLAGDLPVDMEFGEDLLESQTAPTRGWAPPGPSPSSGALDLLDTPAGLEKDPGVLDGATELLGLGGLLYKAPSPPEVDHGPEGTLAWDAGDQTLEPGPGGQTPEVVPPDPGAGANSCSPEGLLEPLAPDSPITLQSPHIEEEETTSIATARRGSPGQEEELPQGQPQSPNAPPSPSVGETLGDGINSSQTKPGGSSPPAHPSLPGDGLTAKASEKPPERKRSERVRRAEPPKPEVVDSTESIPVSDEDSDAMVDDPNDEDFVPFRPRRSPRMSLRSSVSQRAGRSAV
>Q14202_4
QQNQPNLDTQSGPESLLNSQSPESKPQTPSQTKVENSNTVRTPEENGNLGKIPVKTRSAPTAPTPPPPPPPATPRKNKAAMCKPLMQNRGVSCKVEMKSKGSQTEEWKPQVIVLPIPVPIFVPVPMHLYCQKVPVPFSMPIPVPVPMFLPTTLESTDKIVETIEELKVKIPSNPLEADILAMAEMIAEAEELDKASSDLCDLVSNQSAEGLLEDCDLFGPARDDVLAMAVKMANVLDEPGQDLEADFPKNPLDINPSVDFLFDCGLVGPEDVSTEQDLPRTMRKGQKRLVLSESCSRDSMSSQPSCT
>Q14203_5
QVFEDGADTTSPETPDSSASKVLKREGTDTTAKTSKLRGLKPKKAPTARKTTTRRPKPTRPASTGVAGASSSLGPSGSASAGELSSSEPSTPAQTPLAAPIIPTPVLTSPGAVPPLPSPSKEEEGLRAQVRDLEEKLETLRLKRAEDKA
>Q14203_22
QLEAEKAELKQRLNSQSKRTIEGLRGPPPSGIATLVSGIAGEEQQRGAIPGQAPGSVPGPGLVKD
>Q14207_5
KETSNNVPAIMSSLWKKLDHTLSQIRSMQSSPRFAGSQRARTRTGIAEIKRQRKLASQTAPASAELLTLPYLSGQFTTPPSTGTQVTRPSGQISDPSRSYFVVVNHSQSQDTVTTGEALNVIPGAQEKKAHASLMSPGRRKSESQRKSTTLSGPHSTIRNFQDPNAFAVEKQMVIENAREKILSNKSLQEKLAENINKFLTSDNNIAQVPKQTDNNPTEPETSIDEFLGLPSEIHMSEEAIQDILEQTESDPAFQALFDLFDYGKTKNNKNISQSISSQPMESNPSIVLADETNLAVKGSFETEESDGQSGQPAFCTSYQNDDPLNALKNSNNHDVLRQEDQENFSQISTSIQKKAFKTAVPTEQKCDIDITFESVPNLNDFNQRGNSNAECNPHCAELYTNQMSTETEMAIGIEKNSLSSNVPSESQLQPDQPDIPITSFVSLGCEANNENLILSGKSSQLLSQDTSLTGKPSKKSQFCENSNDTVKLKINFHGSKSSDSSEVHKSKIEINVLEPVMSQLSNCQDNSCLQSEILPVSVESSHLNVSGQVEIHLGDSLSSTKQPSNDSASVELNHTENEAQASKSENSQEPSSSVKEENTIFLSLGGNANCEKVALTPPEGTPVENSHSLPPESVCSSVGDSHPESQNTDDKPSSNNSAEIDASNIVSLKVIISDDPFVSSDTELTSAVSSINGENLPTIILSSPTKSPTKNAELVKCLSSEETVGAVVYAEVGDSASMEQSLLTFKSEDSAVNNTQNEDGIAFSANVTPCVSKDGGYIQLMPATSTAFGNSNNILIATCVTDPTALGTSVSQSNVVVLPGNSAPMTAQPLPPQLQTPPRSNSVFAVNQAVSPNFSQGSAIIIASPVQPVLQGMVGMIPVSVVGQNGNNFSTPPRQVLHMPLTAPVCNRSIPQFPVPPKSQKAQGLRNKPCIGKQVNNLVDSSGHSVGCHAQKTEVSDKSIATDLGKKSEETTVPFPEESIVPAAKPCHRRVLCFDSTTAPVANTQGPNHKMVSQNKERNAVSFPNLDSPNVSSTLKPPSNNAIKREKEKPPLPKILSKSESAISRHTTIRETQSEKKVSPTEIVLESFHKATANKENELCSDVERQKNPENSKLSIGQQNGGLRSEKSIASLQEMTKKQGTSSNNKNVLSVGTAVKDLKQEQTKSASSLITTEMLQDIQRHSSVSRLADSSDLPVPRTPGSGAGEKHKEEPIDIIKAPSSRRFSEDSSTSKVMVPPVTPDLPACSPASETGSENSVNMAAHTLMILSRAAISRTTSATPLKDNTQQFRASSRSTTKKRKIEELDERERNSRPSSKNLTNSSIPMKKKKIKKKKLPSSFP
>Q14209_1
MLQGPRALASAAGQTPKVVPAMSPTELWPSGLSSPQLCPATATYYTPLYPQTAPPAAAPGTCLDATPHGPEGQVVRCLPAGRLPAKRKLDLEGIGRPVVPEFPTPKGKCIRVDGLPSPKTPKSPGEK
>Q14209_2
QEPDSPSEEPLPSTSTLCPSPDSAQPSSSTDPSIMEPTASSVPAPAPTPQQAPPPPSLVPLEATDSLLELPHPLLQQ
>Q14241_3
VERNAEPDEQDFEKSNSRKRPRDALQKEEEMEGDYQETWKATGSRSYSPDHRQKKHRKLSELERPHKVSHGHERRDERKRCHRMSPTYSSDPESSDYGHVQSPPSCTSPHQMYVDHYRSLEEDQEPIVSHQKPGKGHSNAFQDRLGASQERHLGEPHGKGVVSQNKEHKSSHKDKRPVDAKSDEKASVVSREKSHKALSKEENRRPPSGDNAREKPPSSGVKKEKDREGSSLKKKCLPPSEAASDNHLKKPKHRDPEKAKLDKSKQGLDSFDTGKGAGDLLPKVKEKGSNNLKTPEGKVKTNLDRKSLGSLPKVEETDMEDEFEQPTMSFESYLSYDQPRKKKKKIVKTSATALGDKGLKKNDSKSTGKNLDSVQKLPKVNKTKSEKPAGADLAKLRKVPDVLPVLPD
>Q14241_4
YRPLPSLELISSFQPKRKAFSSPQEEEEAGFTGRR
>Q14241_6
LRVLTKNIQFAHANKPKGRQAKMAFVNSVAKPPRDVRRRQEKFGTGGAAVPEKIKIKPAPYPMGSSHASASSISFNPSPEEPAYDGPSTSSAHLAPVVSSTVSYDPRKPTVKKIAPMMAKTIKAFKNRFSRR
>Q14242_1
MPLQLLLLLILLGPGNSLQLWDTWADEAEKALGPLLARDRRQATEYEYLDYDFLPETEPPEMLRNSTDTTPLTGPGTPESTTVEPAARRSTGLDAGGAVTELTTELANMGNLSTDSAAMEIQTTQPAATEAQTTQPVPTEAQTTPLAATEAQTTRLTATEAQTTPLAATEAQTTPPAATEAQTTQPTGLEAQTTAPAAMEAQTTAPAAMEAQTTPPAAMEAQTTQTTAMEAQTTAPEATEAQTTQPTATEAQTTPLAAMEALSTEPSATEALSMEPTTKRGLFIPFSVSSVTHKGIPMAASNLSVNYPVGAPDHISVKQCLLAILILALVATIFFVCTVVLAVRLSRKGHMYPVRNYSPTEMVC
>Q14242_2
SSLLPDGGEGPSATANGGLSKAKSPGLTPEPREDREGDDLTLHSFLP
>Q14247_1
MWKASAGHAVSIAQDDAGADDWETDPDFVNDVSEKEQR
>Q14247_6
TLKEKELETGPKASHGYGGKFGVEQDRMDKSAVGHEYQSKLSKHCSQVDSVRGFGGKFGVQMDRVDQSAVGFEYQGKTEKHASQKDYSSGFGGKYGVQADRVDKSAVGFDYQGKTEKHESQRDYSKGFGGKYGIDKDKVDKSAVGFEYQGKTEKHESQKDYVKGFGGKFGVQTDRQDKCALGWDHQEKLQLHESQKDYKTGFGGKFGVQSERQDSAAVGFDYKEKLAKHESQQDYSKGFGGKYGVQKDRMDKNASTFEDVTQVSSAYQKTVPVEAVTSKTSNIRANFENLAKEKEQEDRRKAEAERAQRMAKERQEQEEARRKLEEQARAKTQTPPVSPAPQPTEERLPSSPVYEDAASFKAELSYRGPVSGTEPEPVYSMEAADYREASSQQGLAYATEAVYESAEAPGHYPAEDSTYDEYEND
>Q14249_1
MRALRAGLTLASGAGLGAVVEGWRRRREDARAAPGLLGRLPVLPVAAAAELPPVPGGP
>Q14257_1
MRLGPRTAALGLLLLCAAAAGAGKAEELHYPLGERRS
>Q14258_3
LQEPTPSSGDPGEHDPASTHKSTRPVKKVSKEEKKSKKPPPVPALPSKLPTFGAPEQLVDLKQAGLEAAAKATSSHPNSTSLKAKV
>Q14289_1
MSGVSEPLSRVKLGTLRRPEGPAEPMVVVPVDVEK
>Q14289_3
AMEQERNARYRTPKILEPTAFQEPPPKPSRPKYRPPPQTNLLAPKLQFQVPEGLCASSPTLTSPMEYPSPVNSLHTPPLHRHNVFKRHSMREEDFIQPSSREEAQQLWEAEKVKMRQILDKQQKQMVEDYQWLRQEEKSLDPMVYMNDKSPLTPEKEVGYLEFTGPPQKPPRLGAQSIQPTANLDRTD
>Q14314_2
KSCQDCKLQADDNGDPGRNGLLLPSTGAPGEVGDNRVRELESEVNKLSSELKNAKEEINVLHGRLEKLNLVNMNNIENYV
>Q14314_3
SKVANLTFVVNSLDGKCSKCPSQEQIQSRPVQ
>Q14318_1
MASCAEPSEPSAPLPAGVPPLEDFEVLDGVEDAEGEEEEEEEEEEEDDLSELPPLEDMGQPPAEEAEQPGALAREFLAAMEPEPAPAPA
>Q14320_1
MAQYKGAASEAGRAMHLMKKREKQREQMEQMKQRIAEENIMKSNIDKKFSAHYDAVEAEL
>Q14320_2
SSTVGLVTLNDMKAKQEALVKEREKQLAKKEQSKELQMKLEKLREKERKKEAKRKISSLSFTLEEEEEGGEEEEEAAMYEEEMEREEITTKKRKLGKNPDVDTSFL
>Q14324_1
MPEAKPAAKKAPKGKDAPKGAPKEAPPKEAPAEAPKEAPPEDQSPTAEE
>Q14332_1
MRPRSALPRLLLPLLLLPAAGPAQFHGEKGIS
>Q14332_3
GQNHSEDGAPALLTTAPPPGLQPGAGGTPGGPGGGGAPPRYATLE
>Q14416_2
NVVSHRAPTSRFGSAAARASSSLGQGSGSQFVPTVCNGREVVDSTTSSL
>Q14432_3
SAEAAPREHLGSQLIAGTKEDIPVFKRRRRSSSVVSAEMSGCSSKSHRRTSLPCIPREQLMGHSEWDHKRGPRGSQSSGTSITVDIAVMGEAHGLITDLLADPSLPPNVCTSLRAVSNLLSTQLTFQAIHKPRVNPVTSLSENYTCSDSEESSEKDKLAIPKRLRRSLPPGLLRRVSSTWTTTTSATGLPTLEPAPVRRDRSTSIKLQEAPSSSPDSWNNPVMMTLTKSRSFTSSYAISAANHVKAKKQSRPGALAKISPLSSPCSSPLQGTPASSLVSKISAVQFPESADTTAKQSLGSHRALTYTQSAPDLSPQILTPPVICSSCGRPYSQGNPADEPLERSGVATRTPSRTDDTAQVTSDYETNNNSDSSDIVQNEDETECLREPLRKASACSTYAPETM
>Q14432_5
DSDESGDTDDPEEEEEEAPAPNEEETCENNESPKKKTFKRRKIYCQITQH
>Q14432_7
EEQRLAGIENQSLDQTPQSHSSEQIQAIKEEEEEKGKPRGEEIPTQKPDQ
>Q14435_1
MAHLKRLVKLHIKRHYHKKFWKLGAVIFFFIIVLVLMQREVSVQYSKEESRMERNMKNKNKMLDLMLEAVNNIKDAMPKMQIGAPVRQNIDAGERPCLQGYYTA
>Q14439_3
SRRNVVSTGSGMAEASLEPSIRSGSQLLEMFHIGQQQIFKPTEDEEESEAKYIGSADFQAKEIFSTCLEGEQGPQFAPSAPPLSTVDSVSQ
>Q14444_1
MPSATSHSGSGSKSSGPPPPSGSSGSEAAAGAGAAAPASQHPATGTGA
>Q14444_3
DSTHNHQNGLCEEEEAASAPAVEDQVPEAEPEPAEEYTEQSEVESTEYVNRQFMAETQFTSGEKEQVDEWTVETVEVVNSLQQQPQAASPSVPEPHSLTPVAQADPLVRRQRVQDLMAQMQGPYNFIQDSMLDFENQTLDPAIVSAQPMNPTQNMDMPQLVCPPVHSESRLAQPNQVPVQPEATQVPLVSSTSEGYTASQPLYQPSHATEQRPQKEPIDQIQATISLNTDQTTASSSLPAASQPQVFQAGTSKPLHSSGINVNAAPFQSMQTVFNMNAPVPPVNEPETLKQQNQYQASYNQSFSSQPHQVEQTELQQEQLQTVVGTYHGSPDQSHQVTGNHQQPPQQNTGFPRSNQPYYNSRGVSRGGSRGARGLMNGYRGPANGFRGGYDGYRPSFSNTPNSGYTQSQFSAPRDYSGYQRDGYQQNFKRGSGQSGPRGAPRGRGGPPRPNRGMPQMNTQQVN
>Q14449_1
MTTSLQDGQSAASRAAARDSPLAAQVCGAAQGRGDAHDLAPAPWLHARALLPLPDGTRGCAADRRKKKDLDVPEMPSIPNPFPELCCSPFTSVLSADLFPKANS
>Q14451_1
MELDLSPPHLSSSPEDLCPAPGTPPGTPRPPDTPLPEEVKRSQPLLIPTTGRKLREEERRATSLPSIPNPFPELCSPPSQSPILGGPSSARGLLPRDA
>Q14469_3
NAMTYPGQPHPALQAPPPPPPGPGGPQHAPFAPPPPLVPIPGGAAPPPGGAPCKLGSQAGEAAKVFGGFQVVPAPDGQFAFLIPNGAFAHSGPVIPVYTSNSGTSVGPNAVSPSSGPSLTA
>Q14493_1
MACRPRSPPRHQSRCDGDASPPSPARWSLGRKRRADGRRWRPEDAEEAEHRGAERRPESFTTPEGPKPRSRCSDWASAVEEDEMRTRVNKEMARYKRKLLINDFGRERKSSSGSSDSKESMSTVPADFETDESVLMRRQ
>Q14493_2
EEGCDLQEIHPVDLESAESSSEPQTSSQDDFDVYSGTPTKVRHMDSQVEDEFDLEACLTEPLRDFSAMS
>Q14494_2
EGSVSGSQPNSGLALESSSGLQDVTGPDNGVRESETEQGFGEDLEDLGAVAPPVSGDLTKEDIDLIDILWRQDIDLGAGREVFDYSHRQKEQDVEKELRDGGEQDTWAGEGAEALARNLLVDGETGESFPAQVPSGEDQTALSLEECLRLLEATCPFGENAEFPADISSITEAVPSESEPPALQNNLLSPLLTGTESPFDLEQQWQDLMSIMEMQAMEVNTSASEILYSAPPGDPLSTNYSLAPNTPINQNVSLHQASLGGCSQDFLLFSPEVESLPVASSSTLLPLAPSNSTSLNSTFGSTNLTGLFFPPQLNGTANDTAGPELPDPLGGLLDEAMLDEISLMDLAIEEGFNPVQASQLEEEFDSDSGLSLDSSHSPSSLSSSEGSSSSSSSSSSSSSSASSSASSSFSEEGAVGYSSDSETLDLEEAEGAVGYQPEYSKFCRMSYQDPAQLSCLPYLEHVGHNHTYNMAPSALDSADLPPPSALKKGSKEKQADFLDKQMS
>Q14498_1
MADDIDIEAMLEAPYKKDENKLSSANGHEERSKKRKKSKSRSRSHERKRSKSKERKRSRDRERKKSKSRERKRSRSKERRRSRSRSRDRRFRGRYRSPYSGPKFNSAIRGKIGLPHSIKLSRRRSRSKSPFRKDKSPVREPIDN
>Q14500_1
MTAASRANPYSIVSSEEDGLHLVTMSGANGFGNGKVHTRRRC
>Q14500_2
KFLLPSANSFCYENELAFLSRDEEDEADGDQDGRSRDGLSPQARHDFDRLQAGGGVLEQRPYRRESEI
>Q14511_2
PMQETASSHEQPASGLMQQTFGQQKLYQVPNPQAAPRDTIYQVPPSYQNQGIYQVPTGHGTQEQEVYQVPPSVQRSIGGTSGPHVGKKVITPVRTGHGYVYEYPSRYQKDVYDIPPSHTTQGVYDIPPSSAKGPVFSVPVGEIKPQGVYDIPPTKGVYAIPPSACRDEAGLREKDYDFPPPMRQAGRPDLRPEGVYDIPPTCTKPAGKDLHVKYNCDIPGAAEPVARRHQSLSPNHPPPQLGQSVGSQNDAYDVPRGVQFLEPPAETSEKANPQERDGVYDVPLHNPPDAKGSRDLVDGINRLSFSSTGSTRSNMSTSSTSSKESSLSASPAQDKR
>Q14512_1
MKICSLTLLSFLLLAAQVLLVEGKKKVKNGLHSKVVSEQKDTLGNTQIKQKSRPGN
>Q14512_2
TLFGNTKPRKEKTEMSPREHIKGKETTPSSLAVTQTMATKAPECVEDPDMAN
>Q14515_1
MKTGLFFLCLLGTAAAIPTNARLLSDHSKPTAETVAPDNTAIPSLRAEAEENEKETAVSTEDDSHHKAEKSSVLKSKEESHEQSAEQGKSSSQELGLKDQEDSDGHLSVNLEYAPTEGTLDIKEDMSEPQEKKLSENTDFLAPGVSSFTDSNQQESITKREENQEQPRNYSHHQLNRSSKHSQGLRDQGNQEQDPNISNGEEEEEKEPGEVGTHNDNQERKTELPREHANSKQEEDNTQSDDILEESDQPTQVSKMQEDEFDQGNQEQEDNSNAEMEEENASNVNKHIQETEWQSQEGKTGLEAISNHKETEEKTVSEALLMEPTDDGNTTPRNHGVDDDGDDDGDDGGTDGPRHSASDDYFIPSQAFLEAERAQSIAYHLKIEEQREKVHENENIGTTEPGEHQEAKKAENSSNEEETSSEGN
>Q14517_7
ISRKKKHQAEPKDKHLGPATAFLQRPYFDSKLNKNIYSDIPPQVPVRPISYTPSIPSDSRNNLDRNSFEGSAIPEHPEFSTFNPESVHGHRKAVAVCSVAPNLPPPPPSNSPSDSDSIQKPSWDFDYDTKVVDLDPCLSKKPLEEKPSQPYSARESLSEVQSLSSFQSESCDDNGYHWDTSDWMPSVPLPDIQEFPNYEVIDEQTPLYSADPNAIDTDYYPGGYDIESDFPPPPEDFPAADELPPLPPEFSNQFESIHPPRDMPAAGSLGSSSRNRQRFNLNQYLPNFYPLDMSEPQTKGTGENSTCREPHAPYPPGYQRHFEAPAVESMPMSVYASTASCSDVSACCEVESEVMMSDYESGDDGHFEEVTIPPLDSQQHTEV
>Q14524_4
EKQARGSTTLQESREGLPEEEAPRPQLDLQASK
>Q14524_5
AETEEKEKRFQEAMEMLKKEHEALTIRGVDTVSRSSLEMSPLAPVNSHERRSKRRKRMSSGTEECGEDRLPKSDSEDGPRAMNHLSLTRGLSRTSMKPRSSRGSIFTFRRRDLGSEADFADDENSTAGESESHHTSLLVPWPLRRTSAQGQPSPGTSAPGHALHGKKNSTVDCNGVVSLLGAGDPEATSPGSHLLRPVMLEHPPDTTTPSEEPGGPQMLTSQAPCVDGFEEPGARQRAL
>Q14524_7
PAALAAQGQLPSCIATPYSPPPPETEKVPPTRKETRFEEGEQPGQGTPGD
>Q14524_8
ESDTDDQEEDEENSLGTEEESSKQQESQPVSGGPEAPPDSRTWSQVSATASSEAEASASQADWRQQWKAEPQAPGCGETPEDSCSEGSTADMTNT
>Q14524_11
KHASFLFRQQAGSGLSEEDAPEREGLIAYVMSENFSRPLGPPSSSSISSTSFPPSYDSVTRATSDNLQVRGSDYSHSEDLADFPPSPDRDRESIV
>Q14525_3
PSNPCATTNACEKPIGSCVTNPCGPRSRCGPCNTFGY
>Q14526_3
HGKYCHLRGGGGGGGGYAPYGRPGRGLRAATPVIQACYPSPVGPPPPPAAEPPSGPEAAVNTHCAELYASGPGPAAALCASERRCSPLCGLDLSKKSPPGSAAPERPLAERELPPRPDSPPSAGPAAYKEPPLALPSLPPLPFQKLEEAAPPSDPFRGGSGSPGPEPPGRPDGPSLLYRWMKHEPGLGSYGDELGRERGSPSERCEERGGDAAVSPGGPPLGLAPPPRYPGSLDGPGAGGDGDDYKSSSEETGSSEDPSPPGGHLEGYPCPHLAYGEPESFGDNLYVCIPCGKGFPSSEQLNAHVEAHVEEEEALYGRAEAAEVAAGAAGLGPPFGGGGDKVAGAPGGLGELLRPYRCASCDKSYKDPATLRQHEKTHWLTRPYPCTICGKKFTQRGTMTRHMRSHLGLKPFACDACGMRFTRQYRLTEHMRIHSGEKPYECQVCGGKFAQQRNLISHMKMHAVGGAAGAAGALAGLGGLPGVPGPDGKGKLDFPEGVFAVARLTAEQLSLKQQDKAAAAELLAQTTHFLHDPKVALE
>Q14527_1
MSWMFKRDPVWKYLQTVQYGVHGNFPRLSYPTFFPRFEFQDVIPPDDFLTSDE
>Q14527_2
GPAPKTLGFNLESGWGSGRAGPSYSMPVHAAVQ
>Q14532_1
MTSSCCVTNNLQASLKSCPRPASVCSSGVNCRPELCLGYVCQPMACLPSVC
>Q14532_2
CKLPCNPCSTPSCTTCVPSPCVPRTVCVPRTVGMPCSPCPQGRY
>Q14533_7
GQLNTTCGGGSCGVGSCGISSLGVGSCGSSCRKC
>Q14534_3
KSPPESENKEQLEARRRRKGTNISETSLIGTAACTSTSSQ
>Q14541_3
ASNDGSHLHHPMHPHLSQDPLTGQTILLGPMSTLVHADQISTPETPLPSPPQGSGQEQYKIAANQASVISHQHLSKQKQL
>Q14542_3
SSQAQAQELETKAELLQSDENGIPSSPQKVALTLDLDLEKEPESEPDEPQKPGK
>Q14549_1
MQRAGGGSAPGGNGGGGGGGPGTAFSIDSLIGPPPPRSGHLLYTGYPMFMPYRPLVLPQALAPAPLPAGLPPLAPLASFAGRLTNTFCAGLGQAVPSMVALTTALPSFAEPPDAFYGPQELAAAAAAAAATAARNNPEPGGRRPEGGLEADELLPAREKVAEPPPPPPPHFSETFPSLPAEGKVYSSDEEKLEASAGDPAGSEQEEEGSGGDSEDDGFLDSSAGGPGALLGPKPKLKGSLGTGAEEGAPVTAGVTAPGGKSRRRR
>Q14562_2
PAKPSTSKDPVVKPKTEKEKLKELFPVLCQPDNPSVRTMLDEDDVKVAVDVLKE
>Q14562_3
ALMPSAAGQEKQRDAEHRDRTKKKKRSRSRDRNRDRDRDRERNRDRDHKRRHRSRSRSRSRTRERNKVKSRYRSRSRSQSPPKDRKDRDKYGERNLDRWRDKHVDRPPPE
>Q14562_12
PTKLSKQKKQQRLEPLYNRYEEPNAWRISRAFRRR
>Q14563_4
DRKQRRQRPGHTPGNSNKWKHLQENKKGRNRRTHEFERAPRSV
>Q14566_4
PDVNLDQEEEIQMEVDEGAGGINGHADSPAPVNGINGYNEDINQESAPK
>Q14568_2
KEVSDDETEEKEDKEEEKEKEEKESKDKPEIEDVGSDEEEEKKDGDKKKKKTKEKYIDQE
>Q14571_4
EMMTQMVLSRGSIFPMSVPDVPPSIHPSKQGSPTEHEDV
>Q14571_6
SSNYENGEIGESQVKGGEEPIEESNILSPVQDGTKKPQ
>Q14571_11
NTIDLGNKKRDDDNELMTSGPRMRVRDSTLHLKEGMKGQLTEASSAT
>Q14573_4
AYEDPGGKNVRRSIQGVGHMMSTMVLSRKQSVFSAPSLSAGASAAEPLDRSKFEEN
>Q14573_6
DKKGSGKGEEVEAGAAKDKKERPTDEEGFLHPPGEKS
>Q14573_7
GASCAAAAQRNASSYKATTRAFPRVTPTANQ
>Q14573_8
TVAVNMNDLGSQPHEDREPVDPTTKGRVASFSIPGSSSRYSLGPSLRRGHEVSERVQSSE
>Q14576_1
MVTQILGAMESQVGGGPAGPALPNGPLLGTNGATDD
>Q14584_2
QLFKPSLISWLEQEESRTVQRGDFQASEWKVQLKTKELALQQDVLGEPTSSGIQMIGSHNGGEVSDVKQCGDVSSEHSCLKTHVRTQNSENTFECYLYGVDFLTLHKKTSTGEQRSVFSQCGKAFSLNPDVVCQRTCTGEKAFDCSDSGKSFINHSHLQGHLRTHNGESLHE
>Q14585_1
MENLTKHSIECSSFRGDWECKNQFERKQGSQEGHFSEMIFTPEDMPTFSIQHQRIHTDE
>Q14586_2
QRKEPWNVKSEETVAIQPDVFSHYNKDLLTEHCTEASFQKVISRRHGSCDLENLHLRKRWKREECEGHNGCYDEKTFKYDQFDESSVESLFHQQILSSCAKSYN
>Q14588_2
KHDVFLLEKEKKLDIMKTATQRKGKSADKIQSEVETVPEAGRHEELYWGQIWKQIASDLIKYEDSMISISRFPRQGDLSCQVRAGLYTTHTGQKF
>Q14590_3
EREEKLWMKELQTQRGKHSGDRNQNEMATLHKAGLRCFSLGELSCWQIKRHIASKLARSQDSMINIEGKSSQFPKHHDSPCQVGAGESIQASVDDNCLVNHIGDHSSIIENQEFPTGKVPNSWSKIYLNETQNYQRSCKQTQMKNKLCIFAPYVDIFSCISHHHDDNIVHKRDKVHSNSDCGKDTLKVSPLTQRSIHTGQKT
>Q14592_3
TKPETVEPIPSHLALPEEVSLQEQLAQGVPRYSYLGQAMDQDGPSEMQEYFLRPGTDPQSEKLHGKMSLEHEGLATADGICSMMIQNQVSPEDA
>Q14593_1
MSSAPRGPPSVAPLPAGIGRSTAKTPGLPGSLE
>Q14593_8
GKYGHENLQLRKGCKSADEHKVHKRGYNGLNQCLTTTQS
>Q14596_1
HVVDEAPPPVVGAKRLAARAGKKPLAHYSSLVRVLGSDMKTPEDPAVQSFPLVPCDTDQPQ
>Q14596_6
LQKQVDKNFLKAEKQRLRAEKKQRKAEVKELKKQLKLHRKIHLWNSIHGLQSPKSPLGRPESLLQSNTLMLPLQPCT
>Q14596_7
PSEESPDNIEKGMISSSKTDDLTCQQEETFLLAKEERQLGEVTEQTEGTAACIPQKAKNVASERELYIPSVDLLTAQDLLSFELLDINIVQELERVPHNTPVDVTPCMSPLPHDSPLIEKPGLGQIEEENEGAGFKALPDSMVSVKRKAENIASVEEAEEDLSGTQFVCETVIRSLTLDAAPDHNPPCRQKSLQMTFALPEGPLGNEKEEIIHIAEEEAVMEEEEDEEDEEEEDELKDEVQSQSSASSEDYIIILPECFDTSRPLGDSMYSSALSQPGLERGAEGKPGVEAGQEPAEAGERLPGGENQPQEHSISDILTTSQTLETVPLIPEVVELPPSLPRSSPCVHHHGSPGVDLPVTIPEVSSVPDQIRGEPRGSSGLVNSRQKSYDHSRHHHGSSIA
>Q14602_1
MKAFSPVRSIRKNSLLDHRLGISQSKTPVDDLMSLL
>Q14624_4
AKIPKPEASFSPRRGWNRQAGAAGSRMNFRPGV
>Q14626_2
GTIPKEIPAWGQLHTQPEVEPQVDSPAPPRPSLQPHPRLLDHRDSVEQVAVLASLGILSFLGLVAGALALGL
>Q14641_2
EKTFTTTPGGWLLESGRPKEMVSTSNNKDGQALGTTSEFIPNLSPELKKPLSEGQPSLKKIILSRKKRSGRH
>Q14643_4
AKGEENKGNNDVEKLKSSNVMRSIHGVGELMTQVVLRGGGFLPMTPMAAAPEGNVKQAEPEKEDI
>Q14643_6
GPDETMDGASGENEHKKTEEGNNKPQKHESTS
>Q14643_9
ELDNAELPPAPDSENATEELEPSPPLRQLED
>Q14643_10
VRPSGRRESLTSFGNGPLSAGGPGKPGGGGGGSGSSSMSRG
>Q14643_11
NTSDLGNKKKDDEVDRDAPSRKKAKEPTTQITEEVRDQLLEASAATRKAFTTFRREADPDDHYQPGEGTQATADKAKDDLE
>Q14653_2
GDFSQPDTSPDTNGGGSTSDTQEDILDELLGNMVLAPLPDPGPPSLAVAPEPCPQPLRSPSL
>Q14654_1
MLSRKGIIPEEYVLTRLAEDPAEPRYRARQR
>Q14657_1
MRDADADAGGGADGGDGRGGHSCRGGVDTAAAPAGGAPPAHAPGPGRDAASAARGSR
>Q14667_9
GLKIDPQMPAKKPKRGVPTSASAPPRVNTPSFSGQPDKGSSGGAYMLQKLIE
>Q14667_13
VEDDEVGDEEDKSKLVTTGIPVVKPRQLIATDDAVPLGPGKGVAQGLTRSSGVRRSFRKSPEHPVDDIDKMKERA
>Q14667_14
LKSATGSEVRGKLETKSDLNMQQQEEEEKARLLIGLSVGDKNPGKKSIFGRRK
>Q14669_1
MSNRPNNNPGGSLRRSQRNTAGAQPQDDSIGGRSCSSSSAVIVPQPEDPDRANTSERQKTGQVPKKDNSRGVKRSASPDYNRTNSPSSAKKPKALQHTESPSETNKPHSKSKKRHLDQEQQLKSAQSPSTSKAHTRKSGATGGSRSQKRKRTESSCVKSGSGSESTGAEERSAKPTKLASKSATSAKAGCSTITDSSSAASTSSSSSAVASASSTVPPGARVKQGKDQNKARRSRSASSPSPRRSSREKEQSKTGGSSKFDWAARFSPKVSLPKTKLSLPGSSKSETSKPGPSGLQAKLASLRKSTKKRSESPPAELPSLRRSTRQKTTGSCASTSRRGSGLGKRGAAEARRQEKMADPESNQEAVNSSAARTDEAPQGAAGAVGMTTSGESESDDSEMGRLQALLEA
>Q14669_4
SLLTSPPKACTNGSGSMGSTTSVSSGTATAATHAAADLGSPSLQHSRDDSLDLSPQGRLSDVLKRKRLPKRGPRRPKYSPPRDDDKVDNQAKSPTTTQSPKSSFLASLNPKTWGRLSTQSNSNNIEPARTAGGSGLARAASKDTIS
>Q14669_8
DEESNKDCVGGKRGRAQTAPTKTSPRNAKKHDEL
>Q14671_2
SFSPHLKHHPQEPANPNMPVVLTSGTGSQAQPQPAANQALAAGTHSSPVPGSIGVAGRSQDDAMVDYFFQRQHGEQLGGGGSGGGGYNNSKHRWPTGDNIHAEHQVRSMDELNHDFQALALEGRAMGEQLLPGKKFWETDESSKDGPKGIFLGDQWRDSAWGTSDHSVSQPIMVQRRPGQSFHVNSEVNSVLSPRSESGGLGVSMVEYVLSSSPGDSCLRKGGFGPRDADSDENDKGEKKNKGTFDGDKLGDLKEEGDVMDKTNGLPVQNGIDADVKDFSRTPGNCQNSANEVDLLGPNQNGSEGLAQLTSTNGAKPVEDFSNMESQSVPLDPMEHVGMEPLQFDYSGTQVPVDSAAATVGLFDYNSQQQLFQRPNALAVQQLTAAQQQQYALAAAHQPHIGLAPAAFVPNPYIISAAPPGTDPYTAGLAAAATLGPAVVPHQYYGVTPWGVYPASLFQQQAAAAAAATNSANQQTTPQAQQGQQQVLRGGASQRPLTPNQNQQGQQTDPLVAAAAVNSALAFGQGLAAGMPGYPVLAPAAY
>Q14671_4
GARNGLGAPVRLVAPAPVIISSSAAQAAVAAAAASANGAAGGLAGTTNGPFRPLGTQQPQPQPQQQPNNNLASSSFY
>Q14671_6
QGSAQPANTSLGFGSSSSLGATLGSALGGFGTAVANSNTGSGSRRDSLTGSSDLYKRTSSSLTPI
>Q14671_10
SPGPVGMPLPSQGPGHSQTPPPSLSSHGSSSSLNLGGLTN
>Q14671_11
SGRYISAAPGAEAKYRSASSASSLFSPSSTLFSS
>Q14674_8
PPLIKSVPGSEPSKTQGQKRSGRGRQKLASAPLRLNNTSQKGLEGRGLPCTPKPPDRIRQAGPHVPFTVFEEVCPTESKPEVPQAPRVQQRVQTRLKVNFSDDSDLEDPVSAEAWLAEEPKRRGTASRGRGRARKGLSLKTDAVVAPGSAPGNPGLNGRSRRAKKVASRHCEERRPQRASDQARPGPEIMRT
>Q14674_10
GSDGEDSASGGKTPAPGPEAASGEWELLRLDSSKKKLPSPCPDKESDKDLGPRLRLPSAPVATG
>Q14676_2
PFVSRGPLTVEETPRVQGETQPQRLLLAEDSEEEVDFLSERRMVKKSRTTSSSVIVPESDEEGHSPVLGGLGPPFAFNLNSDTDVEEGQQPATEEASSAARRGATVEAKQSEAEVVTEIQLEKDQPLVKERDNDTKVKRGAGNGVVPAGVILERSQPPGEDSDTDVDDDSRPPGRPAEVHLERAQPFGFIDSDTDAEEERIPATPVVIPMKKRKIFHGVGTRGPGAPGLAHLQESQAGSDTDVEEGKAPQAVPLEKSQASMVINSDTDDEEEVSAALTLAHLKESQPAIWNRDAEEDMPQRVVLLQRSQTTTERDSDTDVEEEELPVENREAVLKDHTKIRALVRAHSEKDQPPFGDSDDSVEADKSSPGIHLERSQASTTVDINTQVEKEVPPGSAIIHIKKHQVSVEGTNQTDVKAVGGPAKLLVVSLEEAWPLHGDCETDAEEGTSLTASVVADVRKSQLPAEGDAGAEWAAAVLKQERAHEVGAQGGPPVAQVEQDLPISRENLTDLVVDTDTLGESTQPQREGAQVPTGREREQHVGGTKDSEDNYGDSEDLDLQATQCFLENQGLEAVQSMEDEPTQAFMLTPPQELGPSHCSFQTTGTLDEPWEVLATQPFCLRESEDSETQPFDTHLEAYGPCLSPPRAIPGDQHPESPVHTEPMGIQGRGRQTVDKVMGIPKETAERVGPERGPLERETEKLLPERQTDVTGEEELTKGKQDREQKQLLARDTQRQESDKNGESASPERDRESLKVEIETSEEIQEKQVQKQTLPSKAFEREVERPVANRECDPAELEEKVPKVILERDTQRGEPEGGSQDQKGQASSPTPEPGVGAGDLPGPTSAPVPSGSQSGGRGSPVSPRRHQKGLLNCKMPPAEKASRIRAAEKVSRGDQESPDACLPPTVPEAPAPPQKPLNSQSQKHLAPPPLLSPLLPSIKPTVRKTRQDGSQEAPEAPLSSELEPFHPKPKIRTRKSSRMTPFPATSAAPEPHPSTSTAQPVTPKPTSQATRSRTNRSSVKTPEPVVPTAPELQPSTSTDQPVTSEPTSQVTRGRKSRSSVKTPETVVPTALELQPSTSTDRPVTSEPTSQATRGRKNRSSVKTPEPVVPTAPELQPSTSTDQPVTSEPTYQATRGRKNRSSVKTPEPVVPTAPELRPSTSTDRPVTPKPTSRTTRSRTNMSSVKTPETVVPTAPELQISTSTDQPVTPKPTSRTTRSRTNMSSVKNPESTVPIAPELPPSTSTEQPVTPEPTSRATRGRKNRSSGKTPETLVPTAPKLEPSTSTDQPVTPEPTSQATRGRTNRSSVKTPETVVPTAPELQPSTSTDQPVTPEPTSQATRGRTDRSSVKTPETVVPTAPELQASASTDQPVTSEPTSRTTRGRKNRSSVKTPETVVPAAPELQPSTSTDQPVTPEPTSRATRGRTNRSSVKTPESIVPIAPELQPSTSRNQLVTPEPTSRATRCRTNRSSVKTPEPVVPTAPEPHPTTSTDQPVTPKLTSRATRRKTNRSSVKTPKPVEPAASDLEPFTPTDQSVTPEAIAQGGQSKTLRSSTVRAMPVPTTPEFQSPVTTDQPISPEPITQPSCIKRQRAAGNPGSLAAPIDHKPCSAPLEPKSQASRNQRWGAVRAAESLTAIPEPASPQLLETPIHASQIQKVEPAGRSRFTPELQPKASQSRKRSLATMDSPPHQKQPQRGEVSQKTVIIKEEEEDTAEKPGKEEDVVTPKPGKRKRDQAEEEPNRIPSRSLRRTKLNQEST
>Q14677_2
EERKKAKKNKDKYVGVSSDSVGGFRYSERYDPEPKSKWDEEWDKNKSAFPFSDKLGELSDKIGSTIDDTISKFRRKDREDSPERCSDSDEEKKARRGRSPKGEFKDEEETVTTKHIHITQATETTTTRHKRTANPSKTIDLGAAAHYTGDKASPDQNASTHTPQSSVKTSVPSSKSSGDLVDLFDGTSQSTGGSADLFGGFADFGSAAASGSFPSQVTATSGNGDFGDWSAFNQAPSGPVASSGEFFGSASQPAVELVSGSQSALGPPPAASNSSDLFDLMGSSQATMTSSQSMNFSMMSTNTVGLGLPMSRSQNTDMVQKSVSKTLPSTWSDPSVNISLDNLLPGMQPSKPQQPSLNTMIQQQNMQQPMNVMTQSFGAVNLSSPSNMLPVRPQTNALIGGPMPMSMPNVMTGTMGMAPLGNTPMMNQSMMGMNMNIGMSAAGMGLTGTMGMGMPNIAMTSGTVQPKQDAFANFANFSK
>Q14678_1
MAHTTKVNGSASGKAGDILSGDQDKEQKDPYFVETPYGYQLDLDFLKY
>Q14678_3
QKGNTIKRLNIQKRRKPSVPCPEPRTTSGQQGIWTSTESLSSSNSDDNKQCPNFLIARSQVTSTPISKPPPPLETSLPFLTIPENRQLPPPSPQLPKHNLHVTKTLMETRRRLEQERATMQMTPGEFRRPRLASFGGMGTTSSLPSFVGSGNHNPAKHQLQNGYQGNGDYGSYAPAAPTTSSMGSSIRHSPLSSGISTPVTNVSPMHLQHIREQMAIALKRLKELEEQVRTIPVLQVKISVLQEEKRQLVSQLKNQRAASQINVCGVRKRSYSAGNASQLEQLSRARRSGGELYIDYEEEEMETVEQSTQRIKEFRQLTADMQALEQKIQDSSCEASSELRENGECRSVAVGAEENMNDIVVYHRGSRSCKDAAVGTLVEMRNCGVSVTEAMLGVMTEADKEIELQQQTIESLKEKIYRLEVQLRETTHDREMTKLKQELQAAGSRKKVDKATMAQPLVFSKVVEAVVQTRDQMVGSHMDLVDTCVGTSVETNSVGISCQPECKNKVVGPELPMNWWIVKERVEMHDRCAGRSVEMCDKSVSVEVSVCETGSNTEESVNDLTLLKTNLNLKEVRSIGCGDCSVDVTVCSPKECASRGVNTEAVSQVEAAVMAVPRTADQDTSTDLEQVHQFTNTETATLIESCTNTCLSTLDKQTSTQTVETRTVAVGEGRVKDINSSTKTRSIGVGTLLSGHSGFDRPSAVKTKESGVGQININDNYLVGLKMRTIACGPPQLTVGLTASRRSVGVGDDPVGESLENPQPQAPLGMMTGLDHYIERIQKLLAEQQTLLAENYSELAEAFGEPHSQMGSLNSQLISTLSSINSVMKSASTEELRNPDFQKTSLGKITGNYLGYTCKCGGLQSGSPLSSQTSQPEQEVGTSEGKPISSLDAFPTQEGTLSPVNLTDDQIAAGLYACTNNESTLKSIMKKKDGNKDSNGAKKNLQFVGINGGYETTSSDDSSSDESSSSESDDECDVIEYPLEEEEEEEDEDTRGMAEGHHAVNIEGLKSARVEDEMQVQECEPEKVEI
>Q14679_1
MASAGTQHYSIGLRQKNSFKQSGPSGTVPATPPEKPSEGRVWPQAHQQVKPIWKLEKKQVETLSAGLGPGLLGVPPQPAYFFCPSTLCSSGTTAVIAGHSSSCYLHSLPDLFNSTLL
>Q14679_2
SYRQKPYQQLESFCLRSSPSEKSPFSLPQKSLPVSLTANKATSSMVFSMAQPMASSSTEPYLCLAAAGENPSGKSLASAISGKIPSPLSSSYKPMLNNNSFMWPNSTPVPLLQTTQGLKPVSPPKIQPVSWHHSGGTGDCAPQPVDHKVPKSIGTVPADASAHIALSTASSHDTSTTSVASSWYNRNNLAMRAEPLSCALDDSSDSQDPTKEIRFTEAVRKLTARGFEKMPRQGCQLEQSSFLNPSFQWNVLNRSRRWKPPAVNQQFPQEDAGSVRRVLPGASDTLGLDNTVFCTKRISIHLLASHASGLNHNPACESVIDSSAFGEGKAPGPPFPQTLGIANVATRLSSIQLGQSEKERPEEARELDSSDRDISSATDLQPDQAETEDTEEELVDGLEDCCSRDENEEEEGDSECSSLSAVSPSESVAMISRSCMEILTKPLSNH
>Q14679_3
SSPSSCSSSTTSLPTSPGDKCRMAPEHVTAQKMKKAYYLTQ
>Q14679_5
TSLLTISKDDVILNAFSKSETSKLGKQSSCEVSLLLSEDGTTPKSKKTQAGLSPYPQKPSSSKDSEDTSKEPSLSTQTLPVIKCSGQTSRLSASSTFQSISDSLLAVSP
>Q14680_2
KPVRLRLSSFSCGQASATPFTDIKSNNWSLEDVTASDKNYVAGLIDYDWCEDDLSTGAATPRTSQFTKYWTESNGVESKSLTPALCRTPANKLKNKENVYTPKSAVKNEEYFMFPEPKTPVNKNQHKREILTTPNRYTTPSKARNQCLKETPIKIPVNSTGTDKLMTGVISPERRCRSVELDLNQAHMEETPKRKGAKVFGSLERGLDKVITVLTRSKRKGSARDGPRRLKLH
>Q14681_1
MAELQLDPAMAGLGGGGGSGVGDGGGPVRGPPSPRPAGPTPRGHGRPAAAVAQPLEPGPGPPERAGGGG
>Q14684_2
ETMEEQKTKVGDGDLSAEEIPENEVSLRRAVSKKKTALGKNHSRKDGLSDERGRDDCGTFEDTGPLLQFDYKAVADR
>Q14684_4
EGSSISQLSFAEDISADEDDQILSQGKHKKKGNKLLEKTNLEKEKGSRVFCVEEEDSESSLQKRRRKKKKKHHLQPENPGPGGAAPSLEQNRGREPEASGLKALKARVAEPGAEATSSTGEESGSEHPPAVPMHNKRKRPRKKSPRAHREMLESAVLPPEDMSQSGPSGSHPQGPRGSPTGGAQLLKRKRKLGVVPVNGSGLSTPAWPPLQQEGPPTGPAEGANSHTTLPQRRRLQKKKAGPGSLELCGLPSQKTASLKKRKKMRVMSNLVEHNGVLESEAGQPQALGSSGTCSSLKKQKLRAESDFVKFDTPFLPKPLFFRRAKSSTATHPPGPAVQLNKTPSSSKK
>Q14684_7
EQKPLHGVLKTPTSSPASSPLVAKKPLTTTPRRRPRAMDFF
>Q14686_1
MVLDDLPNLEDIYTSLCSSTMEDSEMDFDSGLEDDDTKSDS
>Q14686_2
NRSQDVRMNGPMGAGNSVRMEAGFPMASGPGIIRMNNPATVMIPPGGNVSSSMMAPGPNPELQPRTPRPASQSDAMDPLLSGLHIQQQSHPSGSLAPPHHPMQPVSVNRQMNPANFPQLQQQQQQQQQQQQQQQQQQQQQQQQQLQARPPQQHQQQQPQGIRPQFTAPTQVPVPPGWNQLPSGALQPPPAQGSLGTMTANQGWKKAPLPGPMQQQLQARPSLATVQTPSHPPPPYPFGSQQASQAHTNFPQMSNPGQFTAPQMKSLQGGPSRVPTPLQQPHLTNKSPASSPSSFQQGSPASSPTVNQTQQQMGPRPPQNNPLPQGFQQPVSSPGRNPMVQQGNVPPNFMVMQQQPPNQGPQSLHPGLGGMPKRLPPGFSAGQANPNFMQGQVPSTTATTPGNSGAPQLQANQNVQHAGGQGAGPPQNQMQVSHGPPNMMQPSLMGIHGNMNNQQAGTSGVPQVNLSNMQGQPQQGPPSQLMGMHQQIVPSQGQMVQQQGTLNPQNPMILSRAQLMPQGQMMVNPPSQNLGPSPQRMTPPKQMLSQQGPQMMAPHNQMMGPQGQVLLQQNPMIEQIMTNQMQGNKQQFNTQNQSNVMPGPAQIMRGPTPNMQGNMVQFTGQMSGQMLPQQGPVNNSPSQVMGIQGQVLRPPGPSPHMAQQHGDPATTANNDVSLSQMMPDVSIQQTNMVPPHVQAMQGNSASGNHFSGHGMSFNAPFSGAPNGNQMSCGQNPGFPVNKDVTLTSPLLVNLLQSDISAGHFGVNNKQNNTNANKPKKKKPPRKKKNSQQDLNTPDTRPAGLEEADQPPLPGEQGINLDNSGPKLPEFSNRPPGYPSQPVEQRPLQQMPPQLMQHVAPPPQPPQQQPQPQLPQQQQPPPPSQPQSQQQQQQQQQMMMMLMMQQDPKSVRLPVSQNVHPPRGPLNPDSQRMPMQQSGSVPVMVSLQGPASVPPSPDKQRMPMPVNTPLGSNSRKMVYQESPQNPSSSPLAEMASLPEASGSEAPSVPGGPNNMPSHVVLPQNQLMMTGPKPGPSPLSATQGATPQQPPVNSLPSSHGHHFPNVAAPTQTSRPKTPNRASPRPYYPQTPNNRPPSTEPSEISLSPERLNASIAGLFPPQINIPLPPRPNLNRGFDQQGLNPTTLKAIGQAPSNLTMNPSNFATPQTHKLDSVVVNSGKQSNSGATKRASPSNSRRSSPGSSRKTTPSPGRQNSKAPKLTLASQTNAALLQNVELPRNVLVSPTPLANPPVPGSFPNNSGLNPQNSTVSVAAVGGVVEDNKESLNVPQDSDCQNSQSRKEQVNIELKAVPAQEVKMVVPEDQSKKDGQPSDPNKLPSVEENKNLVSPAMREAPTSLSQLLDNSGAPNVTIKPPGLTDLEVTPPVVSGEDLKKASVIPTLQDLSSSKEPSNSLNLPHSNELCSSLVHPELSEVSSNVAPSIPPVMSRPVSSSSISTPLPPNQITVFVTSNPITTSANTSAALPTHLQSALMSTVVTMPNAGSKVMVSEGQSAAQSNARPQFITPVFINSSSIIQVMKGSQPSTIPAAPLTTNSGLMPPSVAVVGPLHIPQNIKFSSAPVPPNALSSSPAPNIQTGRPLVLSSRATPVQLPSPPCTSSPVVPSHPPVQQVKELNPDEASPQVNTSADQNTLPSSQSTTMVSPLLTNSPGSSGNRRSPVSSSKGKGKVDKIGQILLTKACKKVTGSLEKGEEQYGADGETEGQGLDTTAPGLMGTEQLSTELDSKTPTPPAPTLLKMTSSPVGPGTASAGPSLPGGALPTSVRSIVTTLVPSELISAVPTTKSNHGGIASESLAGGLVEEKVGSHPELLPSIAPSQNLVSKETSTTALQASVARPELEVNAAIVSGQSSEPKEIVEKSKIPGRRNSRTEEPTVASESVENGHRKRSSRPASASSSTKDITSAVQSKRRKSK
>Q14687_1
MKGMSHEPKSPSLGMLSTATRTTATVNPLTPSPLNGALVPSGSPATSSALSAQAAPSSSFAAALRKLAKQAEEPRGSSLSSESSPVSSPATNHSSPASTPKRVPMGPIIVPPGGHSVPSTPPVVTIAPTKTVNGVWRSESRQDAGSRSSSGGRERLIVEPPLPQEKAGGPAIPSHLLSTPYPFGLSPSSVVQDSRFPPLNLQRPVHHVVPPSTVTEDYLRSFRPYHTTDDLRMSSLPPLGLDPATAAAYYHPSYLAPHPFPHPAFRMDDSYCLSALRSPFYPIPTPGSLPPLHPSAMHLHLSGVRYPPELSHSSLAALHSERMSGLSAERLQMDEELRREREREREREREREADREREKEREREREKEREQEKEREREKERERELERQREQRAREKELLAAKALEPSFLPVAELHGLRGHATEERGKPSEQLTPTRAEKLKDAGLQAPKPVQHPLHPVPTPHHTVPSLISNHGIFSLPSSSAATALLIQRTNEEEKWLARQRRLRQEKEDRQSQVSEFRQQVLEQHLDMGRPPVPAEAEHRPESTTRPGPNRHEPGGRDPPQHFGGPPPLISPKPQLHAAPTALWNPVSLMDNTLETRRAESHSLHSHPAAFEPSRQAAVPLVKVERVFCPEKAEEGPRKREPAPLDKYQPPPPPPREGGSLEHQPFLPGPGPFLAELEKSTQTILGQQRASLPQAATFGELSGPLKPGSPYRPPVPRAPDPAYIYDEFLQQRRRLVSKLDLEERRRREAQEKGYYYDLDDSYDESDEEEVRAHLRCVAEQPPLKLDTSSEKLEFLQLFGLTTQQQKEELVAQKRRKRRRMLRERSPSPPTIQSKRQTPSPRLALSTRYSPDEMNNSPNFEEKKKFLTIFNLTHISAEKRKDKERLVEMLRAMKQKALSAAVADSLTNSPRDSPAVSLSEPATQQASLDVEKPVGVAASLSDIPKAAEPGKLEQVRPQELSRVQELAPASGEKARLSEAPGGKKSLSMLHYIRGAAPKDIPVPLSHSTNGKSKPWEPFVAEEFAHQFHESVLQSTQKALQKHKGSVAVLSAEQNHKVDTSVHYNIPELQSSSRAPPPQHNGQQEPPTARKGPPTQELDRDSEEEEEEDDEDGEDEEEVPK
>Q14690_1
MANLEESFPRGGTRKIHKPEKAFQQSVEQDNLFDISTEEGSTKRKKSQKGPAKTKKLKIEKRESSKSA
>Q14690_6
GKPDVLSASLEGQLTKQEERKTEAEERDQKGEKKNQKRNEKKNQKGQEEVEMPSKEKQQPQKPQAQKRGGRECRESGSEQERVSKKPKKAGLSEEDDSLVDVYYREGKEEAEETNVLPKEKQTKPAEAPRLQLSSGFAWNVGLDSLTPALPPLAESSDSEEDEKPHQATIKKSKKERELEKQKAE
>Q14692_1
MEAKDQKKHRKKNSGPKAAKKKKRLLQDLQLGDEEDARKRNPKAFAV
>Q14692_5
DSKPLGSEDIDNQGLMMPKEEKQMDLNTGRMRRKAIFGDEDESGDSDDEEDDEMSEDDGLENGSSDEEAEEEENAEMTDQYMAVKGIKRRKLELEEDSEMDLPAFADSDDDLERSSAEEGEAEEADESSEEEDCTAGEKGISGSKAAGEGSKAGLSPANCQSDRVNLEKSLLMKKAALPTFDSGHCTAEEVFASEDESEESSSLSAEEEDSENEEAIRKKLSKPSQVSSGQKLGPQNFIDETSDIENLLKEEEDYKEENNDSKETSGALKWKEDLSRKAAEAFLRQQQAAPNLRKLIYGTVTEDNEEEDDDTLEELGGLFRVNQPDRECKHKADSLDCSRFLVEAPHD
>Q14692_7
KWEDDKDAAKVLAEDEELYGDFEDLETGDVHKGKSGPNTQNEDIEKEVKEEIDPDEEESAKKKHLDKKRKLKEMFDAEYDEGE
>Q14692_11
MKKAKEQRHLHNKEHFRAKQKEEEEKLKRQKDLRKKLFRIQGQKERRNQKSSLKGAEGQLQ
>Q14693_3
TSPILSEGASRMECQLKRGSVDRMRGLDPSTPAQVIAPSETPSSSSVVKKRRKRRRKSQLDSLKRDDNMNTSEDEDMFPIEMSSDEAMELLESSRTLPNDIPPFQDDIPEENLSLAVIYPQSASYPNSDREWSPTPSPSGSRPSTPKSDSELVSKSTERTGQKNPEMLWLWGELPQAAKSSSPHKMKESSPLSSRKICDKSHFQAIHSESSDTFSDQSPTLVGGALLDQNKPQTEMQFVNEEDLETLGAAAPLLPMIEELKPPSASVVQTANKTDSPSRKRDKRSRHLGADGVYLDDLTDMDPEVAALYFPKNGDPSGLAKHASDNGARSANQSPQSVGSSGVDSGVESTSDG
>Q14693_5
GRNTTIKEESKPEQCLAGKAHSTGEQPPQLSLATRVKHESSSSDEERAAAKPSNAGHLPLLPN
>Q14694_5
DEVIEPSDTLPRTPSYSISSTLNPQAPEFILGCTASKITPDGITKEASYGSIDCQYPGSALALDGSSNVEAEVLENDGVSGGLGQRERKKKKKRPPGYYSYLKDGGDDSISTEALVNGHANSAVPNSVSAEDAEFMGDMPPSVTPRTCNSPQNSTDSVSDIVPDSPFPGALGSDTRTAGQPEGGPGADFGQSCFPAEAGRDTLSRTAGAQPCVGTDTTENLGVANGQILESSGEGTATNGVELHTTESIDLDPTKPESASPPADGTGSASGTLPVSQPKSWASLFHDSKPSSSSPVAYVETKYSPPAISPLVSEKQVEVKEGLVPVSEDPVAI
>Q14696_1
MAASRWARKAVVLLCASDLLLLLLLLPPPGSCAAEGSPGTPDESTPPPRKKKKD
>Q14696_3
KGGGSKEKNKTKQDKGKKKKEGDLKSRSSKEENRAGNKREDL
>Q14697_2
RVSQGSKDPAEGDGAQPEETPRDGDKPEETQGKAEKDEP
>Q14699_3
SVNSAGSSAPVSTANSTEDARDAKNARGDHASLENEKPGTGDVCSAPAGRNQSPEPSSGPRGEVPLAKQPSSPSGEGDGGELSPQGVSKTLDGPESNPLEVHEEPL
>Q14699_4
PQKIKKKESKFQWRFSREEMHNRQMRKSKGKLSARDKQQAEENEKNLEDQSSKAGDMGNCVSGQQQEGGVSEEMKGPVQEDKGEQLSPGGLLCGVGVEGEAVQNGPASHSRALVGICTGHSNPGEDARDGDAEEVRELGTVEEN
>Q14703_1
MKLVNIWLLLLVVLLCGKKHLGDRLEKKSFEK
>Q14714_1
MGKNKQPRGQQRQGGPPAADAAGPDDMEPKKGTGAPKECGEEEPRTCCGCRFPLLLALLQLALGIAVTVVGFLMASI
>Q14721_7
EKNGENMGKKDKVQDNHLSPNKWKWTKRTLSETSSSKSFETKEQGSPEKARSSSSPQHLNVQQLEDMYNKMAKTQSQPILNTKESAAQSKPKEELEMESIPSPVAPLPTRTEGVIDMRSMSSIDSFISCATDFPEATRFSHSPLTSLPSKTGGSTAPEVGWRGALGASGGRFVEANPSPDASQHSSFFIESPKSSMKTNNPLKLRALKVNFMEGDPSPLLPVLGMYHDPLRNRGSAAAAVAGLECATLLDKAVLSPESSIYTTASAKTPPRSPEKHTAIAFNFEAGVHQYIDADTDDEGQLLYSVDSSPPKSLPGSTSPKFSTGTRSEKNHFESSPLPTSPKFLRQNCIYSTEALTGKGPSGQEKCKLENHISPDVRVLPGGGAHGSTRDQSI
>Q14722_1
MLAARTGAAGSQISEENTKLRRQSGFSVAGKDKSPKKASENAKDSSLSPSGESQLRARQLALLREVEMNWYLKLCDLSSEHTTVCTT
>Q14738_1
MPYKLKKEKEPPKVAKCTAKPSSSGKDGGGENTEEAQPQPQPQPQPQAQSQPPSSNKRPSNSTPPPTQLSKIKYSGGPQIVKKERRQSSSRFNLSKNRE
>Q14738_2
QYPMFRAPPPLPPVYSMETETPTAEDIQLLKRTVETEAVQMLKDIKKEKVLLRRKSE
>Q14739_4
PLTSFRQRKGGSTSSSPSRRRGSRSRSRSRSPGRPPKSARRSASASHQADIKEARREVEVKLTPLILKPFGNSISRYNGEPEHIERNDAPHKNTQEKFSLSQESSYIATQYSLRPRREEVKLKEIDSKEEKYVAKELAVRTFEVTPIRAKD
>Q14746_3
SNESPKEIKKPLVTGSKEPSITQGNTEDQGSGPSETK
>Q14761_1
MALPCTLGLGMLLALPGALGSGGSAEDSVGSSSVTVVL
>Q14761_3
QARAELGSTDNDLERQEDEQDTDYDHVADGGLQADPGEGEQQCGEASSPEQVPVRAEEARDSDTEGDLVLGSPGPASAGGSAEALLSDLHAFAGSAA
>Q14764_3
PEGQPLGRRVASGPSPGEGISPQSAQAPQAPGDNHVVPVLR
>Q14766_1
MAGAWLRWGLLLWAGLLASSAHGRLRRITYVVHPGPGLAAGALPLSGPPRSRTFNVALNARYSRSSAAAGAPSRASPGVPSERTRRTSKPGGAALQGLRPPPPPPPEPARPAVPGGQLHPNPGGHPAAAPFTKQGRQVVRSKVPQETQSGGGSRLQVHQKQQLQGVNVCG
>Q14766_6
GTKGKACETIAAQDTSSPVFGGQSPGAASSWGPPEQAAKHTSSKKADTLPRVSPVAQMTLTLKPKPSVGLPQQIHSQVTPLSSQSVVIHHGQTQEYVLKPKYFPAQKGISGEQSTEG
>Q14766_8
KPKNTQPVAKSTHPPPLPAKEEPVEALTFSREHGPGVAEPEVATAPPEKEIPSLDQEKTK
>Q14767_2
PAGGDANRLRRPGGSYPAAAAAKVYSLFREQDAPVAGLQPVERAQPGWGSPRRPTEAEARRPSRAQQSRRVQPPAQTRRSTPLGQQQPAPRTRAAPALPRLGTPQRSGAAPPTPPRGRLTG
>Q14767_3
RLAPRRWAERSPNLRRSSAAGEGTLARAQPPAPQSPPAPQSPPAGTLSGLSQTHPSQQHVGLSR
>Q14773_1
MGSLFPLSLLFFLAAAYPGVGSALGRRTKRAQSPKGSP
>Q14774_4
GVGDLGAAPEGLAGASAAALTAHLGSVHPHASFQAAARSPLRPTPVVAPSEVPAGFPQRLSPLSAAYHHHHPQQQQQQQQPQQQQPPPPPRAGALQPPASGTRVVPNPHHSGSAPAPSSKD
>Q14774_10
RMKWRHSKEAQAQKDKDKEAGEKPSGGAPAADGEQDERSPSRSEGEAESESSDSESLDMAPSDTERTEGSERSLHQTTVIKAPVTGALITASSAGSGGSSGGGGNSFSFSSASSLSSSSTSAGCASSLGGGGASELLPATQPTASSAPKSPEPAQGALGCL
>Q14781_4
EKEVQNRKRGKRPRGRPRKLTAMSSCSRRSKLKEPDAPSKSKSSSSSSSSTSSSSSSDEEDDSDLDAKRGPRGRETHPVPQKKAQILVAKPELKDPIRKKRGRKPLPPEQKATRRPVSLAKVLKTARKDLGAPASKLPPPLSAPVAGLAALKAHAKEACGGPSAMATPENLASLMKGMASSPGRGGISWQSSIVHYMNRMTQSQAQAASRLALKAQATNKCGLGLDLKVRTQKGELGMSPPGSKIPKAPSGGAVEQKVGNTGGPPHTHGASRVPAGCPGPQPAPTQELSLQVLDLQSVKNGMPGVGLLARHATATKGVPATNPAPGKGTGSGLIGASGATMPTDTSKSEKLASRAVAPPTPASKRDCVKGSATPSGQESRTAPGEARKAATLPEMSAGEESSSSDSDPDSASPPSTGQNPSVSVQTS
>Q14789_1
MLSRLSGLANVVLHELSGDDDTDQNMRAPLDPELHQESDMEFNNTTQEDVQERLAYAEQLVVELKDIIRQKDVQLQQKDEALQEERKAADNKIKKLKLHAKAKLTSLNKYIEEMKAQGGTVLPTEPQSEEQLSKHDKSSTEEEMEIEKIKHKLQEKEELISTLQAQLTQAQAEQPAQSSTEMEEFVMMKQQLQE
>Q14789_4
QLSQTQAEQAAQQVVREKDARFETQVRLHEDELLQLVTQADVETEMQQKLRVLQRKLEEHEESLVGRAQVVDLLQQELTAAEQRNQILSQQLQQMEAEHNTLRNTVETEREESKILLEKMELEVAERKLSFHNLQEEMHHLLEQFEQAGQAQAELESRYSALEQKHKAEMEEKTSHILSLQKTGQELQSACDALKDQNSKLLQDKNEQAVQSAQTIQQLEDQLQQKSKEISQFLNRLPLQQHETASQTSFPDVYNEGTQAVTEENIASLQKRVVELENEKGALLLSSIELEELKAENEKLSSQITLLEAQNRTGEADREVSEISIVDIANKRSSSAEESGQDVLENTFSQKHKELSVLLLEMKEAQEEIAFLKLQLQGKRAEEADHEVLDQKEMKQMEGEGIAPIKMKVFLEDTGQDFPLMPNEESSLPAVEKEQASTEHQSRTSEEISLNDAGVELKSTKQDGDKSLSAVPDIGQCHQDELERLKSQILELELNFHKAQEIYEKNLDEKAKEI
>Q14789_6
KELEITKMDQLLLEKKRDVETLQQTIEEKDQQVTEISFSMTEKMVQLNEEKFSLGVEIKTLKEQLNLLSRAEEAKKEQVEEDNEVSSGLKQNYDEMSPAGQISKEELQHEFDLLKKENEQRKRKLQAALINRKELLQRVSRLEEELANLKDESKKEIPLSETERGEVEEDKENKEYSEKCVTSKCQEIEIYLKQTISEKEVELQHIRKDLEEKLAAEEQFQALVKQMNQTLQDKTNQIDLLQAEISENQAIIQKLITSNTDASDGDSVALVKETVVISPPCTGSSEHWKPELEEKILALEKEKEQLQKKLQEALTSRKAILKKAQEKERHLREELKQQKDDYNRLQEQFDEQSKENENIGDQLRQLQIQVRESIDGKLPSTDQQESCSSTPGLEEPLFKATEQHHTQPVLESNLCPDWPSHSEDASALQGGTSVAQIKAQLKEIEAEKVELELKVSSTT
>Q14789_7
QLEMQAKEHDERIKQLQVELCEMKQKPEEIGEE
>Q14789_8
EKLVKEIESLKSSKIAESTEWQEKHKELQKEYEILLQSYENVSNEAERIQHVVEAVRQEKQELYGKLRSTEANKKETEKQLQEAEQEMEEMKEKMRKFAKSKQQKILELEEENDRLRAEVHPAGDTAKECMETLLSSNASMKEELERVKMEYETLSKKFQSLMSEKDSLSEEVQDLKHQIEGNVSKQANLEATEKHDNQTNVTEEGTQSIPGETEEQDSLSMSTRPTCSESVPSAKSANPAVSKDFSSHDEINNYLQQIDQLKERIAGLEEEKQKNKEFSQTLENEKNTL
>Q14789_19
ASLKELAQLKEQGLLNRERDALLSETAFSMNSTEEN
>Q14789_20
ERDHLWNELEKFRKSEEGKQRSAAQPSTSPAEVQSLKKAMSSLQNDR
>Q14789_27
QLRMEKSSWEIHERRMKEQYLMAISDKDQQLSHLQNLIRELRSSSSQTQPLKVQYQRQASPETSASPDGSQNLVYETELLRTQLNDSLKEIHQKELRIQQLNSNFSQLLEEKNTLSIQLCDTSQSLRENQQHYGDLLNHCAVLEKQVQELQAGPLNIDVAPGAPQEKNGVHRKSDPEELREPQQSFSEAQQQLCNTRQEVNELRKLLEEERDQRVAAENALSVAEEQIRRLEHSEWDSSRTPIIGSCGTQEQALLIDLTSNSCRRTRSGVGWKRVLRSLCHSRTRVPLLAAIYFLMIHVLLILCFTGHL
>Q14790_1
SKERSSSLEGSPDEFSNGEELCGVMTISDSPREQDSESQT
>Q147U1_2
FKRSLMSGLEQMEELRTGVTGVLQELDLQLKTKGSPLLQDISAERSPNGVQLERSNTAEKLYDSNHSGKVFNEHPFLMTHMITHIGEKTSEDNQSGKALRKNFPHSFYKKSHAEGK
>Q147X3_1
MAEVPPGPSSLLPPPAPPAPAAVEPRCPFPAGAALACCSEDEEDDEEHEGGGSRSPAGGESATVAAKGHPCLRCPQPPQEQQQLNGLISPELRHLRAAASLKSKVLSVAEVAATTATPDGGPRATATKGAGVHSGERPPHSLSSNARTAVPSPVEAAAASDPAAARNGLAEGTEQEEEEEDEQVRLLSSSLTADCSLRSPSGREVEPGE
>Q14802_1
MQKVTLGLLVFLAGFPVLDANDLEDKNSPFYYDWHSLQVGGLICAGVLCAMGII
>Q14807_1
MAAGGSTQQRRREMAAASAAAISGAGRCRLSKIGATRRPP
>Q14807_2
NESLQPHALGPVKLSQKELLGPPEAKRARGPEEEEIGSPEPMAAPASASQKLSPLQKLSSMDPAMLERLLSLDRLLASQGSQGAPLLSTPKRERMVLMKTVEEKDLEIERLKTKQKELEAKMLAQKAEEKENHCPTMLRPLSHRTVTGAKPLKKAVVMPLQLIQEQAASPNAEIHILKNKGRKRKLESLDALEPEEKAEDCWELQIS
>Q14831_1
MVQLRKLLRVLTLMKFPCCVLEVLLCALAAAARGQEM
>Q14831_3
QKRKRSFKAVVTAATMSSRLSHKPSDRPNGEAKTELCENVDPNSPAAKKKYVSYNNLVI
>Q14832_2
VVTHRLHLNRFSVSGTGTTYSQSSASTYVPTVCNGREVLDSTTSSL
>Q14833_1
MPGKRGLGWWWARLPLCLLLSLYGPWMPSSLGKPKGH
>Q14833_3
PKRKRSLKAVVTAATMSNKFTQKGNFRPNGEAKSELCENLEAPALATKQTYVTYTNHAI
>Q14839_1
MASGLGSPSPCSAGSEEEDMDALLNNSLPPPHPENEEDPEEDLSETETPKLKKKKKPKKPRDPKIPKSKRQKKERMLLCRQLGDSSGEGPEFVEEEEEVALRSDSEGSDYTPGKKKKKKLGPKKEKKSKSKRKEEEEEEDDDDDSKEP
>Q14839_2
PFKGSSGASVAAAAAAAVAVVESMVTATEVAPPPPPVEVPIRKAKTKEGKGPNARRKPKGSPRVPDAKKPKPKKVAPLKIKLGGFGSKRKRSSSEDDDLDVESDFDDASINSYSVSDGSTSRSSRSRKKLRTTKKKKKGEEEVTAVDGYETD
>Q14839_10
LAEVEENKKMSQPGSPSPKTPTPSTPGDTQPNTPAPVPPAEDGIKIEENSLKEEESIEGEKEVKSTAPETAIECTQAPAPASEDEKVVVEPPEGEEKVEKAEVKERTEEPMETEPKGAADVEKVEEKSAIDLTPIVVEDKEEKKEEEEKKEVMLQNGETPKDLNDEKQKKN
>Q14847_6
TQDQISNIKYHEEFEKSRMGPSGGEGMEPERRDSQDGSSYRRPLEQQQPHHIPTSAPVYQQPQQQPVAQSYGGYKEPAAPVSIQRSAPGGGG
>Q14849_1
MSKLPRELTRDLERSLPAVASLGSSLSHSQSLSSHLLPPPEKRR
>Q14863_2
NSASVAAPAPAQSLQVQAVTPQLLLNAQGQVIATLASSPLPPPVAVRKPSTPESPAKSEVQPIQPTPTVPQPAVVIASPAPAAKPSASAPIPITCSETPTVSQLVSKPHTPSLDEDG
>Q14865_5
EFAPNLKGRPRKKKPCPQRRDSFSGVKDSNNNSDGKAVAKVKCEARSALTKPKNNHNCKKVSNEEKPKVAIGEECRADEQA
>Q14865_9
KGEEDKPLPPIKPRKQENSSQENENKTKVSGTKRIKHEIPKSKKEKENAPKPQDAAEVSSEQEKEQETLISQKSIPEPLPAADMKKKIEGYQEFSAKPLASRVDPEKDNETDQGSNSEKVAEEAGEKGPTPPLPSAPLAPEKDSALVPGASKQPLTSPSALVDSKQESKLCCFTESPESEPQEASFPSFPTTQPPLANQNETEDDKLPAMADYIANCTVKVDQLGSDDIHNALKQTPKVLVVQSFDMFKDKDLTGPMNENHGLNYTPLLYSRGNPGIMSPLAKKKLLSQVSGASLSSSYPYGSPPPLISKKKLIARDDLCSSLSQTHHGQSTDHMAVSRPSVIQHVQSFRSKPSEERKTINDIFKHEKLSRSDPHRCSFSKHHLNPLADSYVLKQEIQEGKDKLLEKRALPHSHMPSFLADFYSSPHLHSLYRHTEHHLHNEQTSKYPSRDMYRESENSSFPSHRHQEKLHVNYLTSLHLQDKKSAAAEAPTDDQPTDLSLPKNPHKPTGKVLGLAHSTTGPQESKGISQFQVLGSQSRDCHPKACRVSPMTMSGPKKYPESLSRSGKPHHVRLENFRKMEGMVHPILHRKMSPQNIGAARPIKRSLEDLDLVIAGKKARA
>Q14865_10
PLDPSKEVSGKEKASEQESEGSKAAHGGHSGGGSEGHK
>Q14872_9
RDSAKERASSRRKGCSSPPPPEPSPQAPDGPSLQLPAQTFSSAPVPGSSSSTLPSSCEQSRQAETPSDPQTETLSA
>Q14896_2
KAEPMLAPAPAPAEATGAPGEAPAPAAELGESAPSPKGSSSAALNGPTPGAP
>Q14919_2
MQGDGEDNHMDGDKGARRGRKPGSGGRKNGGMGTKSKDKKLSGTDSEQEDESEDTDTDGEEETSQPPPQASHPSAHFQSPPTPFLPFASTLPLPPAPPGPSAPDEEDEEDYDS
>Q14929_2
QGDEPWREENEHLLDLCPEPRTEFQPSFPHLVAFSSSQLLRQYALSGHPTQIFPSSSAGGDFQLEAPRCSSEKGESGETEGPDSSLRKRPSRISRTFFSPHQGDPVEWVEGNREGGTDLRLAQRMSLGGSDTMLKGADTSESGAVIRGNYRLGLSKKSSLFSHQ
>Q14934_4
EPPPYGAAPIGIPRPPPPRPGMHSPPPRPAPSPGTWESQPARSVRLGGPGGGAGGAGGGRVLECPSIRITSISPTPEPPAALEDNPDAWGDGSPRDYPPPEGFGGYREAGGQGGGAFFSPSPGSSSLSSWSFFSDASDEAALYAACDEVESELNEAASRFGLGSPLPSPRASPRPWTPEDPWSLYGPSPGGRGPEDSWLLLSAPGPTPASPRPASPCGKRRYSSSGTPSSASPALSRRGSLGEEGSEPPPPPPLPLARDPGSPGPFDYVGAPPAESIPQKTRRTSSEQAVALPRSEEPASCNGKLPLGAEESVAPPGGSRKEVA
>Q14934_9
EPLPDSSLRGFPSASATPFGTDMDFSPPRPPYPSYPHEDPACETPYLSEGFGYGMPPLYPQTGPPPSYRPGLRMFPETRGTTGCAQPPAVSFLPRPFPSDPYGGRGSSFSLGLPFSPPAPFRPPPLPASPPLEGPFPSQSDVHPLPAEGYNKVGPGYGPGEGAPEQEKSRGGYSSGFRDSVP
>Q14938_2
SGQSDSSNQQGDADIKPLPNGHLSFQDCFVTSGV
>Q14938_3
NVTELVRVSQTPVATASGPNFSLADLESPSYYNINQVTLGRRSITSPPSTSTTKRPKSIDDSEMESPVDDVFYPGTGRSPAAGSSQSSGWPNDVDAGPASLKKSGKLDFCSALSSQGSSPRMAFTHHPLPVLAGVRPGSPRATASALHFPSTSIIQQSSPYFTHPTIRYHHHHGQDSLKEFVQF
>Q14938_4
DGSGQATGQPNGSGQGKVPGSFLLPPPPPVARPVPLPMPDSKSTSTAPDGAALTPPSPSFATTGASSANRFVSIGPRDGNFLNIPQQSQSWFL
>Q14940_2
GGHVLSSTGLTLPSMPSRNSVAETSVTNLLRESGSGACLDLQVIDTVRSGRDREDAVMHHLLCGGLYKPRRRYKASCSRHFISEDAQERQDKEVFQQNMKRRLESFKSTKHNICFTKSKPRPRKTGRRKKDGVANAEATNGKHRGLGFQDTAAVILTVESEEEEEESDSSETEKEDDEGIIFVARATSEVLQEGKVSGSLEVCPSPRIIPPSPTCAEKELPWKSGQGDLAVYVSSETTKIVPVDMQTGWNQSISSLESLASPPCNQAPILTCLPPHPRGTEEPQVPLHLPSDPRSSFAFPPSLAKAGRSRSESSADLPQQQELQPLMGHKDHTHLSPGTATSH
>Q14952_1
SNSWPSPTEPSSKTGNPRHLHVLIGTSVVKLPFTILLFF
>Q14952_2
RWCSDKKNASVMDQGPAGNRTVNREDSDEQDHQEVSYA
>Q14953_4
SNKKNASVMDQGPAGNRTVNREDSDEQDHQEVSYA
>Q14954_4
SDKKNAAVMDQEPAGNRTVNSEDSDEQDHQEVSYA
>Q14956_1
MECLYYFLGFLLLAARLPLDAAKRFHDVLGNERPSAYMREHN
>Q14957_4
QSLASPPRQASPDLTASSAQASVLKMLQAARDMVTTAGVSSSLDRATRTIENWGGGRRAPPPSPCPTPRSGPSPCLPTPDPPPEPSPTGWGPPDGGRAALVRRAPQPPGRPPTPGPPLSDVSRVSRRPAWEARWPVRTGHCGRHLSASERPLSPARCHYSSFPRADRSGRPFLP
>Q14966_3
SSHKKAYIEINRKAAESMVKFYTCFPVLMDGNQLSISMAPENMNIKDEEAIFITLVKENDPEANIDTIYDRFVHLDNLPEDGLQCV
>Q14966_7
KIDLPEVQIEHDPELEKESPGLKNSPIDESEVQTATDSPSVKPNELEEESTPSIQTETLVQQEEPCEEEAEKATCDSDFAVETLELETQGEEVKEEIPLVASASVSIEQFTENAEECALNQQMFNSDLEKKGAEIINPKTALLPSDSVFAEERNLKGILEESPSEAEDFISGITQTMVEAVAEVEKNETVSEILPSTCIVTLVPGIPTGDEKTVDKKNISEKKGNMDEKEEKEFNTKETRMDLQIGTEKAEKNEGRMDAEKVEKMAAMKEKPAENTLFKAYPNKGVGQANKPDETSKTSILAVSDVSSSKPSIKAVIVSSPKAKATVSKTENQKSFPKSVPRDQINAEKKLSAKEFGLLKPTSARSGLAESSSKFKPTQSSLTRGGSGRISALQGKLSKLDYRDITKQSQETEARPSIMKRDDSNNKTLAEQNTKNPKSTTGRSSKSKEEPLFPFNLDEFVTVDEVIEEVNPSQAKQNPLKGKRKETLKNVPFSELNLKKKKGKTSTPRGVEGELSFVTLDEIGEEEDAAAHLAQALVTVDEVIDEEELNMEEMVKNSNSLFTLDELIDQDDCISHSEPKDVTVLSVAEEQDLLKQERLVTVDEIGEVEELPLNESADITFATLNTKGNEGDTVRDSIGFISSQVPEDPSTLVTVDEIQDDSSDLHLVTLDEVTEEDEDSLADFNNLKEELNFVTVDEVGEEEDGDNDLKVELAQSKNDHPTDKKGNRKKRAVDTKKTKLESLSQVGPVNENVMEEDLKTMIERHLTAKTPTKRVRIGKTLPSEKAVVTEPAKGEEAFQMSEVDEESGLKDSEPERKRKKTEDSSSGKSVASDVPEE
>Q14966_10
GEKAMTNHCKSTRHKQNTEKFMAKQRKEKEQNEAEERSSR
>Q14973_2
PKDKTKMIYTAATTEETIPGALGNGTYKGEDCSPCTA
>Q14978_3
AKVPERKLQANGPVAKKAKKKASSSDSEDSSEEEEEVQGPPAKKAAVPAKRVGLPPGKAAAKASESSSSEESSDDDDEEDQKKQPVQKGVKPQAKAAKAPPKKAKSSDSDSDSSSEDEPPKNQKPKITPVTVKAQTKAPPKPARAAPKIANGKAASSSSSSSSSSSSDDSEEEKAAATPKKTVPKKQVVAKAPVKAATTPTRKSSSSEDSSSDEEEEQKKPMKNKPGPYSSVPPPSAPPPKKSLGTQPPKKAVEKQQPVESSEDSSDESDSSSEEEKKPPTKAVVSKATTKPPPAKKAAESSSDSSDSDSSEDDEAPSKPAGTTKNSSNKPAVTTKSPAVKPAAAPKQPVGGGQKLLTRKADSSSSEEESSSSEEEKTKKMVATTKPKATAKAALSLPAKQAPQGSRDSSSDSDSSSSEEEEEKTSKSAVKKKPQKVAGGAAPSKPASAKKGKAESSNSSSSDDSSEEEEEKLKGKGSPRPQAPKANGTSALTAQNGKAAKNSEEEEEEKKKAAVVVSKSGSLKKRKQNEAAKEAETPQAKKIKLQTPNTFPKRKKGEKRASSP
>Q14980_3
KAPVPSTCSSTFPEELSPPSHQAKREIRFLELQKVASSSSGNNFLSGSPASPMGDILQTPQFQMRRLKKQLADERSNRDELELELAENRKLLTEKDAQIAMMQQRIDRLALLNEKQAASPLEPKELEELRDK
>Q14980_5
EKQAQLEKELSAALQDKKCLEEKNEILQGKLSQLEEHLSQLQDNPPQEKGEVLGDV
>Q14980_9
TIQQQDQELAGLKQQAKEKQAQLAQTLQQQEQASQGLRHQ
>Q14980_14
QALKESLKVTKGSLEEEKRRAADALEEQQRCISELKAETRSLVEQHKRERKELEEERAGRKGLEAR
>Q14980_17
ERYEDSQQEEAQYGAMFQEQLMTLKEECEKARQELQEAKEKVAGIESHSELQISRQQNELAELHANLARALQQVQEKEVRAQKLADDLSTLQEKMAATSKEVARLETLVRKAGEQQETASRELVKEPARAGDRQPEWLEEQQGRQFCSTQAALQAMEREAEQMGNELERLRAALMESQGQQQEERGQQEREVARLTQERGRAQADLALEKAARAELEMRLQNALNEQRVEFATLQEALAHALTEKEGKDQELAKLRGLEAAQIKELEELRQTVKQLKEQLAKKEKEHASGSGAQSEAAGRTEPTGPKLEALRAEVSKLEQQCQKQQEQADSLERSLEAERASRAERDSALETLQGQLEEKAQELGHSQSALASAQRELAAFRTKVQDHSKAEDEWKAQVARGRQEAERKNSLISSLEEEVSILNRQVLEKEGESKELKRLVMAESEKSQKLEERLRLLQAETASNSARAAERSSALREEVQSLREEAEKQRVASENLRQELTSQAERAEE
>Q14980_18
HTSTQALVSELLPAKHLCQQLQAEQAAAEKRHREELEQSKQAAGGLRAELLRAQRELGELIPLRQKVAEQERTAQQLRAEKASYAEQLSMLKKAHGLLAEENRGLGERANLGRQ
>Q14980_19
REKYVQELAAVRADAETRLAEVQREAQSTARELEVMTAKYEGAKVKVLEERQRFQEERQKLTAQVEQLEVFQREQTKQVEELSKKLADSDQASKVQQQKLKAVQAQGGESQQEAQRLQAQLNELQAQLSQKEQAAEHYKLQMEKAKTHYDAKKQQNQELQEQLRSLEQLQKENKELRAEAERLGHELQQAGLKTKEAEQTCRHLTAQVRSLEAQVAHADQQLRDLGKFQVATDALKSREPQAKPQLDLSIDSLDLSCEEGTPLSITSKLPRTQPDGTSVPGEPASPISQRLPPKVESLESLYFTPIPARSQAPLESSLDSLGDVFLDSGRKTRSARRRTTQIINITMTKKLDVEEPDSANSSFYSTRSAPASQASLRATSSTQSLARLGSPDYGNSALLSLPGYRPTTRSSARRSQAGVSSGAPPGRNSFYMGTCQDEPEQLDDWNRIAELQQRNRVCPPHLKTCYPLESRPSLSLGTITDEEMKTGDPQETLRRASMQPIQIAEGTGITTRQQRKRVSLEPHQGPGTPESKKATSCFPRPMTPRDRHEGRKQSTTEAQKKAAPASTKQADRRQSMAFSILNTPKKLGNSLLRRGASKKALSKASPNTRSGTRRSPRIATTTASAATAAAIGATPRAKGKAKH
>Q14990_1
MAALSCLLDSVRRDIKKVDRELRQLRCIDEFSTRCLCDLYMHPYCCC
>Q14990_6
LYCLRPSLRSLERKAIRAIEDEKRELAKLRRTTNRILASSCC
>Q14990_7
YPCTSPCSPCSPCSPCNPCSPCNPCSPYDPCNPCYPCGSRFSCRKMIL
>Q14999_6
ASDRPRSSARSPGSIFQPQLADVSPGLPAAQAQPSFRRSRR
>Q14999_8
AGNQAYPSLLEAQEDVLLLDAQAQAKDSEDAAKVEAKEPPSQSPNTPLQRL
>Q14999_10
LKLEDTEKKIQVGLGASGKEHKSEKEEEAGAAAVVDVAEGEEEEEENEDLYYEG
>Q149M9_2
REELVAAAGAPQDLESESAQGNETKSNKCSQVCLIV
>Q149N8_1
MSSRRKRAPPVRVDEEKRQQLHWNMHEDRRNEPIIISDDDEQPCPGSDTSSAHYIILSDSLKEEVAHRDKKRCSKVVSFSKPIEKEE
>Q14BN4_3
MNERTQEELRELANKYNGAVNEIKDLSDKLKVAEGKQEEIQQKGQAEKKELQHKIDEMEEKEQELQAKIEALQADNDFTNERLTALQVRLEHLQEKTLKECSSLEHLLSKSGGDCTFIHQFIECQKKLIVEGHLTKAVEETKLSKENQTRAKESDFSDTLSPSKEKSSDDTTDAQMDEQDLNEPLAKVSLLKDDLQGAQSEIEAKQEIQHLRKELIEAQELARTSKQKCFELQALL
>Q14BN4_6
QVEESTKQIQVLQAQLQRLHIDTENLREEKD
>Q14BN4_7
ENVLLSSELQRQEKELHNSQKQSLELTSDLSILQMSRKELENQVGSLKEQHLRDSA
>Q14BN4_8
NNKPWPWMPMLAALVAVTAIVLYVPGLARASP
>Q14C86_4
PPAKPGKSSSLEMTPYNTPQLSPATTPANKKNRLPIATRSRSRTNMLMDLHMDHEGSSQETIQEVQPEEV
>Q14C86_5
TGPQLTPGMMSENEVLNMQLSDGGQGDVPVDENKLHGKPDKTLRFSLCSDNLEGISEGPSNRSNSVSSLDLEGESVSELGAGPSGSNGVEALQLLEHEQATTQDNLDDKLRKFEIRDMMGLTDDRDISETVSETWSTDVLGSDFDPNIDEDRLQEIAGAAAENMLGSLLCLPGSGSVLLDPCTGSTISETTSEAWSVEVLPSDSEAPDLKQEERLQELESCSGLGSTSDDTDVREVSSRPSTPGLSVVSGISATSEDIPNKIEDLRSECSSDFGGKDSVTSPDMDEITHGAHQLTSPPSQSESLLAMFDPLSSHEGASAVVRPKVHYARPSHPPPDPPILEGAVGGNEARLPNFGSHVLTPAEMEAFKQRHSYPERLVRSRSSDIVSSVRRPMSDPSWNRRPGNEERELPPAAAIGATSLVAAPHSSSSSPSKDSSRGETEERKDSDDEKSDRNRPWWRKRFVSAMPKAPIPFRKKEKQEKDKDDLGPDRFSTLTDDPSPRLSAQAQVAEDILDKYRNAIKRTSPSDGAMANYESTGDNHDRDLSSKLLYHSDKEVMGDGESAHDSPRDEALQNISADDLPDSASQAAHPQDSAFSY
>Q14C87_6
NDANPNTSDSRHTGAGVHMENNVSDRRPKKPSQEWGSQEGQYYGSSSMGLMEGRGTTTDRSILQKKKGQESLLDDNSHLQTIPSDLTSFPAQVDLPRSNGEMDGNDLMQASK
>Q14C87_7
KYRHKQVPFEEQEGMSHSHDWVGLSNRTELLENHINFASSQDEQITAIDRGMDFEESKYLLSTNSQKSINGQLFKPLGPIIIDGKDQKSEPPTSPTSKRKRVKFTTFTAVSSDDEYPTRNSIVMSS
>Q14CB8_4
LGSRTQASKDDLDLIASCHTKSFQLAKSQKRNRVDSCPHQEETQHHTEEALRELFQHVHDMPESAKKKQLIRQFNKQSLTQTPGREPSTSQVQKRARSRSFSGLIKRKVLGNQMMSEKKKKNPTPESVAIGELKGTSKENRNLLFSGSPAVTMTPTRLKWSEGKKEGKKGFL
>Q14CM0_2
NMANKKNTATQETGPENKGKHNLLGPDWNCIPQMTTFIGEGEQEAQITYIDSKQKTVEITDSTMCPKEHRHLYIDNAYSSDGLNQQLSQPGEAPCEADYRSLAQRSLLTLSGPETLKKAQESPRGAKVSFIFGDFALDDGISPPTLGYETLLDEGPEMLEKQRNLYIGSANDMKGLDLTPEAEGIQFVENSVYANIGDVKSFQAAEGIEEPLLHDICYAENTDDAEDEDEVSCEEDLVVGEMNQPAILNLSGSSDDIIDLTSLPPPEGDDNEDDFLLRSLNMAIAAPPPGFRDSSDEEDSQSQAASFPEDKEKGSSLQNDEIPVSLIDAVPTSAEGKCEKGLDNAVVSTLGALEALSVSEEQQTSDNSGVAILRAYSPESSSDSGNETNSSEMTESSELATAQKQSENLSRMFLATHEGYHPLAEEQTEFPASKTPAGGLPPKSSHALAARPATDLPPKVVPSKQLLHSDHMEMEPETMETKSVTDYFSKLHMGSVAYSCTSKRKSKLADGEGKAPPNGNTTGKKQQGTKTAEMEEEASGKFGTVSSRDSQHLSTFNLERTAFRKDSQRWYVATEGGMAEKSGLEAATGKTFPRASGLGAREAEGKEEGAPDGETSDGSGLGQGDRFLTDVTCASSAKDLDNPEDADSSTCDHPSKLPEADESVARLCDYHLAKRMSSLQSEGHFSLQSSQGSSVDAGCGTGSSGSACATPVESPLCPSLGKHLIPDASGKGVNYIPSEERAPGLPNHGATFKELHPQTEGMCPRMTVPALHTAI
>Q14CN2_2
ANPDDIDPTPTPTPTPTPDKSHNSGVNISTLVLSVIGSVVIVNFILSTTI
>Q14CN4_1
MSRQLTHFPRGERLGFSGCSAVLSGGIGSSSASFRARVKGSASFGSKSLSCLGGSRSLALSAAARRGGGRLGGFV
>Q14CN4_3
NAGAGGAGFSMGFGASSSYSYKTAAADVKTKGSCGSELKDPLAKTSGSSCATKKASR
>Q14CS0_1
MAEGGGPEPGEQERRSSGPRPPSARDLQLALAELYEDEVKCKSSKSNRPKATVFKSPRTP
>Q14CW9_2
DDTDPDSMKDFEIVDQPGLDIFGQVFNQWKSKEC
>Q14CZ0_3
PPPRNSRAPPRLTVVSPNRATSTETSSSVETDLQPFREAIALHGLSGAMASISVRSSTPGSPTHVSSGSNASRRRNGLHDVDLNTFISEEMALHLDNGGTRKRTSAQCGDVITDSPTHKRNRMI
>Q14CZ8_2
KRKQKKLEKQNSLEYMDQNDDRLKPEADTLPRSGEQERKNPMALYILKDKDSPETEENPAPEPRSATEPGPPGYSVSPAVPGRSPGLPIRSARRYPRSPARSPATGRTHSSPPRAPSSPGRSRSASRTLRTAGVHIIREQDEAGPVEISA
>Q14D04_3
ENTKAGSGRRKISTEIEFPEKLEETKLIVTENEDHEKLQVKIQAFEDKINAGSNTPGSIRRYSLGQVSKEERKNIRFNRSKSLAFHTMLTKGVGSDDGEDENRGDIPASISLSEIDPLGQGNDKLPFKTDTERSQLGESSVSYPNIIHIDSENLSETVKENSQEETPETTASP
>Q14D33_3
PDPAWSANATKGNFPATAWGGTGTVSRGKPLSTPGDDLGKGGVVIAIPFSLVGTSNDQVPIAEGPAPPAGASLPVTGSCEALVIGQGSI
>Q14D33_4
GDSVAMPGGKGFPVAIGDPLFHGPGLLGSSIQTFELKGFL
>Q14D33_5
KGRGSLCSPVGVAQGWGPISLNNGLVPVGKHTPTVF
>Q14D33_6
SASGEGSLTFPSSLTSIFTNTLSEPTDGPVATKEASITFP
>Q14D33_7
DVKDAVAEVAEGNGKEGGGQGLVPVGHDALPETNAGGLPSQVKGSLALPFPADVQGKDAFTDITEGKEKEGGLVTAGHDAPLEANAEGPITVSEGCITIPFAVFDVIKRKGGGHVAYGPQGNGCFSQGYYQKRQLRSRFHKARCGCRREEDERPGRACRRP
>Q14DG7_3
SSDEHQGGSNDIEGINREYKDHLSNSIEREGNQERAVQEWFHRGTPVGQEESTNKSTTPQSPMEGKNKLLKSGGPDAFTSFPTQGKSPDPNNPSDLTVTSRGLTDLEIGMYALLCVFCLAILVFLINCVAFAWKYRHKRFAVSEQGN
>Q14DG7_4
EVELLENPVDITLPSEECTTMIDRGLQFEERNFLLNGSSQKTFHSQLLRPSDYVYEKEIKNEPMNSSGPKRKRVKFTSYTTI
>Q15003_1
MGPPGPALPATMNNSSSETRGHPHSASSPSERVFPMPLPRKAPLNIPGTPVLEDFPQNDDEKERLQRRRSRVFDLQFSTDSPRLLASPSSRSIDISAT
>Q15003_2
GKDAPSLEEVEGHVADGSATEMGTTKKAVKPKKKHLHRTIEQNINNLNVSEADR
>Q15003_8
DSETHNESVSALVDKFKKNDQVFDINAEVDESDCGD
>Q15003_10
DEPDHTAVGDHEEFRSWKEPCQVQSCQEEMISLGDGD
>Q15003_11
PRRKQDAPSQSENKKKSTKKDFEIDFEDDIDFDVY
>Q15003_14
MAQGHRVETEHYEEIEDYDYNNPNDTSNFCPGLQAADSDDEDLDDLFVGPVGNSDLSPYPCHPPKTAQQNGDTPEAQGLDITTYGE
>Q15005_1
MAAAAVQGGRSGGSGGCSGAGGASNCGTGSGRSGLLDK
>Q15007_4
KYSEELKSSQDELNDFIIQLDEEVEGMQSTILVLQQQLKETRQQLAQYQQQQSQASAPSTSRTTASEPVEQSEATSKDCSRLTNGPSNGSSSRQRTSGSGFHREGNTTEDDFPSSPGNGNKSSNSSEERTGRGGSGYVNQLSAGYESVDSPTGSENSLTHQSNDTDSSHDPQEEKAVSGKGNRTVGSRHVQNGLDSSVNVQGSVL
>Q15011_2
SPSKMPEINAKVAESTEEPAGSNRGQYPEDSSSDGLRQREVLRN
>Q15011_3
PSAQEIPVVSAPAPAPIHNQFPAENQPANQNAAPQVVVNPGANQNLRMNAQGGP
>Q15011_5
PVQNFPNDGPPPDVVNQDPNNNLQEGTDPETEDPNHLPPDRDVLDGEQT
>Q15013_1
MAAPEAEVLSSAAVPDLEWYEKSEETHASQIELLETSSTQEPLNASEA
>Q15014_1
MSSRKQGSQPRGQQSAEEENFKKPTRSNMQRSKMRGASSGKKTAGPQQKNLEPALPGRWGGRSAENPPSGSVRKTRKNKQKTPGNGDGGSTSEAPQPPRKKRARADPTVESEE
>Q15018_1
KNEKEQERRLQQAVLSRQMPSESLDPAFSPRMPSSGFAAEGRSTLGDAEASDPPPPYSDFHPNNQESTLSHSRMERSVFMPRPQAVGSSNYASTSAGLKYPGSGADLPPPQRAAGDSGEDSDDSDYENLIDPTEPSNSEYSHSKDSRPMAHPDEDPRNTQTSQI
>Q15020_1
MATAAETSASEPEAESKAGPKADGEEDEVKAARTRRKVLSRAVAAATYKTMGPAWDQQEEGVSESDGDEYAMASSAESSPGEYEWEYDEEE
>Q15020_2
AAEKEAALVQQEEEKAEQRKRARAEKKALKKKKKIRGPEKRGADEDDEKEWGDDEEEQPSKRRRVENSIPAAGETQNVEVAAGPAGKCAAVDVEPPSKQKEKAASLKRDMPK
>Q15020_4
PQRKVPEKPETRKAPGGPMLLPQTYGARGKGRTQLSLLPRALQRPSAAAPQAENGPAAAPAVAAPAATEAPK
>Q15021_5
EPFSHIDPEESEETRLLNILGLIFKGPAASTQEKNPRESTGNMVTGQTVCKNKPNMSDPEESRGN
>Q15021_8
RVLREEQEHKTKDPKEKNTSSETTMEEELGLVGATA
>Q15021_9
GLDGIKELEIGQAGSQRAPSAKKPSTGSRYQPLASTASDNDFVTPEPRRTTRRHPNTQQRASKKKPKVVFSSDESSEEDLSAEMTEDETPKKTTPILRASARRHRS
>Q15022_1
MAPQKHGGGGGGGSGPSAGSGGGGFGGSAAVAAATASGGKSGGGSCGGGGSYSASSSSSAAAAAGAAVLPVKKPKMEH
>Q15022_6
NDKSTAPIAKPLATRNSESLHQENKPGSVKPTQTIAVKESLTTDLQTRKEKDTPNENR
>Q15022_9
EKGESASPANEEITEEQNGTANGFSEINSKEKALETDSVSGVSKQSKKQKL
>Q15025_2
PGGSVPSGEASAAFERLVKENSRLKEKMQGIKMLGELLEESQMEATRLRQKAEELVKDNELLPPPSPSLGSFDPLAELTGKDSNVTASPTAPACPSDKPAPVQKPPSSGTSSEFEVVTPEEQNSPESSSHANAMALGPLPREDGNLMLHLQRLETTLSVCAEEPDHGQLFTHLGRMALEFNRLASKVHKNEQRTSILQTLCEQLRKENEALKAKLDKGLEQRDQAAERLREENLELKKLLMSNGNKEGASGRPGSPKMEGTGKKAVAGQQQASVTAGKVPEVVALGAAEKKVKMLEQQRSELLEVNKQWDQHFRSMKQQYEQKITELRQKLADLQKQVTDLEAEREQKQRDFDRKLLLAKSKIEMEETDKEQLTAEAKELRQKVKYLQDQLSPLTRQREYQEKEIQRLNKALEEALSIQTPPSSPPTAFGSPEGAGALLRKQELVTQNELLKQQVKIFEEDFQRERSDRERMNEEKEELKKQVEKLQAQVTLSNAQLKAFKDEEKAREALRQQKRKAKASGERYHVEPHPEHLCGAYPYAYPPMPAMVPHHGFEDWSQIRYPPPPMAMEHPPPLPNSRLFHLPEYTWRLPCGGVRNPNQSSQVMDPPTARPTEPESPKNDREGPQ
>Q15027_3
RLDDSPRGPGQGSGHLAIGSAATLGSGGMARGREPG
>Q15027_4
PEIRGRRGGRGRPRGQPPVPPKPSIRPRPGSLRSKPEPPSEDLGS
>Q15029_1
MDTDLYDEFGNYIGPELDSDEDDDELGRETKDLDEMDDDDDDDDVGDHDDDHPGM
>Q15032_1
MRMSDTVTVKDETATMKDLEAEVKDTTRVENLIKSENYGKILVEKNEHCIENNIDLQRPLQSFGQTGKRSKSSSKLKLVRSLAVCEESPPPPAPEISQENQEKIQIQLTQSFEKEEKPSKDEAEKEKASDKLPRKMLSRDSSQE
>Q15032_20
QGSMPTTGMPVYYSVIPPGQQNNLSSSVGYLQHPGSEQVQFPRTTSPCSSQQLQGHQCTAGPPPPPGGGMVMMQLSVPNNPQSCAHSPPQWKQNKYYCDHQRGQKCVEFSSVDNIVQHSPQLSSPIISPAQSPAPAQLSTLKTVRPSGPPLSIMPQFSRPFVPGQGDSRYPLLGQPLQYNPPAVLHGHIPNQQGQPGSRHGNRGRRQAKKAASTDLGAG
>Q15035_2
WNEQSAKRRVPATPRLPARLIKRESGYHENGVVKAENGTSPRTKKLKSP
>Q15036_2
GGSIRKMLRRRVGGTLRRSDSQQAVKSPPLLESPDATRESMVKLSSKLSAVSLRGIGSPSTDASASD
>Q15038_1
MNSKGQYPTQPTYPVQPPGNPVYPQTLHLPQAPPYTDAPPAYSELYRPSFVHPGAATVPTMSAAFPGASLYLPMAQSVAVGPLGSTIPMAYYPVGPIYPPGSTVLVEGGYDAGARFGAGATAGNIPPPPPGC
>Q15042_6
RDEGKKTSASDVTNIYPGDAGKAGDQLVPDNLKETDKEKGEVGKSWDSWSDSEEEFFECLSDTEELKGNGQESGKKGGPKEMANLRPE
>Q15043_4
KNEHHHGHSHYASESLPSKKDQEEGVMEKLQNGDLDHMIPQHCSSELDGKAPMVDEKVIVGSLSVQDLQASQSACYWLKG
>Q15046_1
MAAVQAAEVKVDGSEPKLSKNELKRRLKAEKKVAEKEAKQKELSEKQLSQATAAATNHTTDNGVGPEEE
>Q15047_4
RDSSSEDESSRPTEIIEIPDEDDDVLSIDSGDAGSRTPKDQKLREAMAALRKSAQDVQKFMDAVNKKSSSQDLHKGTLSQMS
>Q15047_6
DLTGTGTQFKPVEPPQPTAPPAPPFPPAPPLSPQAGDSDLESQLAQSRKQVAKKSTSFRPGSVGSGHSSPTSPALSENVSGGKPGINQTYRSPLGSTASAPAPSALPAPPAPPVFHGMLERAPAEPS
>Q15047_7
EMGDEYFANLDHIESVENFKEGYESDAPCSSDSSGVDLKDQEDGNSGTEDPEESNDDSSDDNFCKDEDFSTSSVWRSYATRRQTRGQKENGLSETTSKDSHPPDLGPPHIPVPPSIPVGGCNPPSSEETPKNKVASWLSCNSVSEGGFADSDSHSSFKTNEGGEGRAGGSRMEAEKASTSGLGIKDEGDIKQAKKEDTDDRNKMSVVTESSRNYGYNPSPVKPEGLRRPPSKTSMHQSRRLMASAQSNPDDVLTLSSSTESEGESGTSRKPTAGQTSATAVDSDDIQTISSGSEGDDFEDKKNMTGPMKRQVAVKSTRGFALKSTHGIAIKSTNMASVDKGESAPVRK
>Q15049_1
MTQEPFREELAYDRMPTLERGRQDPASYAPDAKPSDLQLSKR
>Q15050_4
ADPLEDQFAKRIQAKKERVAKNELNRLRNLARAHKMQLPSAAGLHPTGHQSKEELGRAMQVAKVSTASVGRFQERLPKEKVPRGSGKKRKFQPLFGDFAAEKKNQL
>Q15050_5
SKKPQLDVTRATNKQMREEDQEEAAKRRKMSQKGKRKGGRQGPGGKRKGGPPSQGGKRKGGLGGKMNSGPPGLGGKRKGGQRPGGKRRK
>Q15052_4
GPASCSSLSKTSSSSCSAHSSFSSTGQPRGPLEPPQIIKPWSLSCLRPAPPLRPSAALGYKERMSYILKESSKSPKTMKKFLHKRKTERKPSEEEYVIRKS
>Q15054_3
NLQNCSKFSAIQCAAAVPRAPAESSSSSKKFEQSHLHMSSETQANNELTTNGHGPPASKQVSQQPKGIMGMFASKAAAKTQETNKETKTEAKEVTNASAAGNKAPGKGNMMSNFFGKAAMNKFKVNLDSEQAVKEEKIVEQPTVSVTEPKLATPAGLKKSSKKAEPVKVLQKEKKRGKRVALSDDETKETENMRKKRRRIKLPESDSSEDEVFPDSPGAYEAESPSPPPPPSPPLEPVPKTEPEPPSVKSSSGENKRKRKRVLKSKTYLDGEGCIVTEKVYESESCTDSEEELNMKTSSVHRPPAMTVKKEPREERKGPKKGTAALGKANRQVSITGFFQRK
>Q15056_1
MADFDTYDDRAYSSFGGGRGSRGSAGGHGSRSQK
>Q15056_2
GRKQDKGGFGFRKGGPDDRGMGSSRESRGGWDSRDDFNSGFRDDFLGGRGGSRPGDRRTGPPMGSRFRDGPPLRGSNMDFREPTEEERAQRPRLQLKPRTVATPLNQVANPNSAIFGGARPREEVVQKEQE
>Q15057_4
YSISLSPPEQQKKFVSKSSEEKRLSISKFGPGDQVRASAQSSVRSNDSGIQQSSDDGRESLPSTVSANSLYEPEGERQDSSMFLDS
>Q15058_1
MSLHSTHNRNNSGDILDIPSSQNSSSLNALTHSSRLKLHLKSDMSECENDDPLLRSAGKVRDINRTYVISASRKTADMPLTPNPVGRLALQRRTTRNKESSLLVSELEDTTEKTAETRLTLQRRAKTDSAEKWKTAEIDSVKMTLNVGGETENNGVSKESRTNVRIVNNAKNSFVASSVPLDEDPQVIEMMADKKYKETFSAPSRANENVALKYSSNRPPIASLSQTEVVRSGHLTTKPTQSKLDIKVLGTGNLYHRSIGKEIAKTSNKFGSLEKRTPTKCTTEHKLTTKCSLPQLKSPAPSILKNRMSNLQVKQRPKSSFLANKQERSAENTILPEEETVVQNTSAGKD
>Q15058_11
SPDLLKPWETYNQNTKEEHQQSKSSGIDGSKNK
>Q15059_1
MSTATTVAPAGIPATPGPVNPPPPEVSNPSKPGR
>Q15059_2
LPPAPKGKGRKPAAGAQSAGTQQVAAVSSVSPATPFQSVPPTVSQTPVIAATPVPTITANVTSVPVPPAAAPPPPATPIVPVVPPTPPVVKKKGVKRKADTTTPTTSAITASRSESPPPLSDPKQAKVVARRESGGRPIKPPKKDLEDGEVPQHAGKKG
>Q15059_3
DEPVEAPALPAPAAPMVSKGAESSRSSEESSSDSGSSDSEEERATRLAELQEQLKAVHEQLAALSQAPVNKPKKKKEKKEKEKKKKDKEKEKEKHKVKAEEEKKAKVAPPAKQAQQKKAPAKKANSTTTAGRQLKKGGKQASASYDSEEEEEGL
>Q15059_4
QRKPFSASGKKQAAKSKEELAQEKKKELEKRLQDVSGQLSSSKKPARKEKPGSAPSGGPSRLSSSSSSESGSSSSSGSSSDSSDSE
>Q15061_4
PGHHAAIKPAPPQTEQVESKRKSGGNEVSIEERLGAMDIDTHKKGKEDLQ
>Q15061_6
EEESSEEESDDEIADKDSEDNWDEDEEESESEKDEDVEEEDEDAEGKDEENGEDRDTASEKELNGDSDLDPENESEEE
>Q15070_1
MAMGLMCGRRELLRLLQSGRRVHSVAGPSQWLGKPLTTRLLFPVAPCCCRPHYLFLAASGPRSLSTSAISFAEVQVQAPPVVAATPSPTAVPEVASGETADVVQ
>Q15070_2
EMTRQLREREQRMRNQLELAARGPLRQTFTHNPLLQPGKDNPPNIPSSSSKPKSKYPWHDTLG
>Q15075_1
MLRRILQRTPGRVGSQGSDLDSSATPINTVDVNNESSSEGFICPQCMKSLGSADELFKHYEAVHDAGNDSGHGGESNLALKRDDVTLLRQEVQDLQASLKEEKWYSEELKKELEKYQGLQQQEAKPDGLVTDSSAELQSLEQQLEEA
>Q15078_3
SPSYRKATLFEDGAATVGHYTAVQNSKNAKDKNLKRHSIISVLPWKRIVAVSAKKKNSKKVQPNSSYQNNITHLNNENLKKSLSCANLSTFAQPPPAQPPAPPASQLSGSQTGGSSSVKKAPHPAVTSAGT
>Q15109_2
RRGEERKAPENQEEEEERAELNQSEEPEAGESSTGGP
>Q15111_1
MAEGAAGREDPAPPDAAGGEDDPRVGPDAAGDCVTAASGGRMRDRRSGVALPGAAGTPADSEAGLLEAARATPRRSSIIKDPSNQKCGGRKKTVSFSSMPSEK
>Q15111_2
PSDPDVLEGEVTDEDEEAEMSRRMSVDYNGE
>Q15111_4
SKAPSSSAEAKSKRSLEAIEEKESSEENGKL
>Q15113_2
GQGPGPKRGTEPKVKLPPKSQPPEKTEESPS
>Q15118_1
MRLARLLRGAALAGPGPGLRAAGFSRSFSSDSGSSPASER
>Q15121_1
KISEEDELDTKLTRIPSAKKYKDIIRQPSEEEIIKLAPPPKKA
>Q15139_1
MSAPPVLRPPSPLLPVAAAAAAAAAALVPGSGPGPAPFLAPVAA
>Q15139_3
DLLSPGAESDVVMEEGSDDNDSERNSGLMDDMEEAMVQDAEMAMAECQNDSGEMQDPDPDHEDANRTISPSTSNNIPLMRVVQSVKHTKRK
>Q15147_3
RKILIKNKRLKPEVEKKQLEALRSMMEAGESASPANILEDDNEEEIESADQEEEAHPEFKFGNELSADDLGHKEAVANSVKKGLVTVEDEQAWMASYKYVG
>Q15147_4
KKFLSITEKRADQMRAMGIETSDIADVPSDTSKNDKKGKANTAKANVTPQSSSELRPTTTAALASGVEAKKGIELIPQVRIEDLKQMKAYLKHLKKQQKELNSLKKKHAKEHSTMQKLHCTQVDKIVAQYDKEKSTHEKILEKAMKKKGGSNCLEMKKETEIKIQTLTSDHKSKVKEIVAQHTKEWSEMINTHSAEEQEIRDLHLSQQCELLKKLLINAHEQQTQQLKLSHDRESKEMRAHQAKISMENSKAISQDKSIKNKAER
>Q15149_1
RVRRPVAMVMPARRTPHVQAVQGPLGSPPKRGPLPTEEQRVYRRKELEEVSPETPVVPATTQRTLARPGPEPAPATDE
>Q15149_4
QHRAALAHSEEVTASQVAATKTLPNGRDALDGPAAEAEPEHSFDG
>Q15154_1
MATGGGPFEDGMNDQDLPNWSNENVDDRLNNMDWGAQQKKANRSSEKNKKKFGVESDKRVTNDISPESSPGVGRRRTKTPHTFPHSRYMSQMSVPEQAELEKLKQRINFSDLDQRSIGSDSQGRATAANNKRQLSENRKPFNFLPMQINTNKSKDASTNPPNRETIGSAQCKELFASALSNDLLQNCQVSEEDGRGEPAMESSQIVSRLVQIRDYITKASSMREDLVEKNERSANVERLTHLIDHLKEQEKSYMKFLKKILARDPQQEPMEEIENLKKQHDLLKRMLQQQEQLRALQGRQAALLALQHKAEQAIAVMDDSVVAETAGSLSGVSITSELNEELNDLIQRFHNQLRDSQPPAVPDNRRQAESLSLTREVSQSRKPSASERLPDEKVELFSKMRVLQEKKQKMDKLLGELHTLRDQHLNNSSASPQRSVDQRSTSAPSASVGLAPVVNGESNSLTSSVPYPTASLVSQNESENEGHLNPSEKLQKLNEVRKRLNELRELVHYYEQTSDMMTDAVNENRKDEETEESEYDSEHENSEPVTNIRNPQVASTWNEVNSHSNAQCVSNNRDGRTVNSNCEINNRSAANIRALNMPPSLDCRYNREGEQEIHVAQGEDDEEEEEEAEEEGVSGASLSSHRSSLVDEHPEDAEFEQKINRLMAAKQKLRQLQDLVAMVQDDDAAQGVISASASNLDDFYPAEEDTKQNSNNTRGNANKTQKDTGVNEKAREKFYEAKLQQQQRELKQLQEERKKLIDIQEKIQALQTACPDLQLSAASVGNCPTKKYMPAVTSTPTVNQHETSTSKSVFEPEDSSIVDNELWSEMRRHEMLREELRQRRKQLEALMAEHQRRQGLAETASPVAVSLRSDGSENLCTPQQSRTEKTMATWGGSTQCALDEEGDEDGYLSEGIVRTDEEEEEEQDASSNDNFSVCPSNSVNHNSYNGKETKNRWKNNCPFSADENYRPLAKTRQQNISMQRQENLRWVSELSYVEEKEQWQEQINQLKKQLDFSVSICQTLMQDQQTLSCLLQTLLTGPYSVMPSNVASPQVHFIMHQLNQCYTQLTWQQNNVQRLKQMLNELMRQQNQHPEKPGGKERGSSASHPPSPSLFCPFSFPTQPVNLFNIPGFTNFSSFAPGMNFSPLFPSNFGDFSQNISTPSEQQQPLAQNSSGKTEYMAFPKPFESSSSIGAEKPRNKKLPEEEVESSRTPWLYEQEGEVEKPFIKTGFSVSVEKSTSSNRKNQLDTNGRRRQFDEESLESFSSMPDPVDPTTVTKTFKTRKASAQASLASKDKTPKSKSKKRNSTQLKSRVKNIRYESASMSSTCEPCKSRNRHSAQTEEPVQAKVFSRKNHEQLEKIIKCNRSTEISSETGS
>Q15154_3
SESHEKGENVKSVNSGTWIASNSELTPSESLATTDDETFEKNFERETHKISEQNDADNASVLSVSSNFEPFATDDLGNTVIHLDQALARMREYERMKTEAESNSNMRCTCRIIEDGDGAGAGTTVNNLEETPVIENRSSQQPVSEVST
>Q15154_6
LDNNSITVKQRCKRKIEATGVIQSCAKEAKRILEDHGSPAGEIDDEDKDKDETETVKQTQTSEVYDGPKNVRSDISDQEEDEESEGCPVSINLSKAETQALTNYGSGEDENEDEEMEEFEEGPVDVQTSLQANTEATEENEHDEQVLQRDFKKTAESKNVPLEREATSKNDQNNCPVKPCYLNILEDEQPLNSAAHKESPPTVDSTQQPNPLPLRLPEMEPLVPRVKEVKSAQETPESSLAGSPDTESPVLVNDYEAESGNISQKSDEEDFVKVEDLPL
>Q15154_7
LTIYSEADLRKKMVEEEQKNHLSGEICEMQTEELAGNSETLKEPETVGAQSI
>Q15170_1
MDKPRKENEEEPQSRPRPMRRGLRWSTLPKSSPPRSSLRRSSPRRRSSFLRSSCLSSCLRCSSRRTPSAGLSRKDLFEGRPPMEQPPCGVGKHKLEEGSFKERLARSRPQFRGDIHGRNLSNEEMIQAADELEEMKRVRNKLMIMHWKAKRSRPYPI
>Q15172_1
MSSSSPPAGAASAAISASEKVDGFTRKSVRKAQRQKRSQGSSQFRSQGSQAE
>Q15173_1
METKLPPASTPTSPSSPGLSPVPPPDKVDGFSRRSLRRARPRRSHSSSQFRYQSNQQE
>Q15185_3
NMGGDEDVDLPEVDGADDDSQDSDDEKMPDLE
>Q15198_1
MKVWLLLGLLLVHEALEDVTGQHLPKNKRPKEPGENRIKPTNKKVKPKIPKMKDRDSANSAP
>Q15223_3
RRRHTFKGDYSTKKHVYGNGYSKAGIPQHHPPMAQNLQYPDDSDDEKKAGPLGGSSYEEEEEEEEGGGGGERKVGGPHPKYDEDAKRPYFTVDEAEARQDGYGDRTLGYQ
>Q15233_1
MQSNKTFNLEKQNHTPRKHHQHHHQQQHHQQQQQQPPPPPIPANGQQASSQNEGLT
>Q15233_5
HEHQVMLMRQDLMRRQEELRRMEELHNQEVQKRKQLELRQEEERRRREEEMRRQQEEMMRRQQEGFKGTFPDAREQEIRMGQMAM
>Q15233_7
MPPAPVPAGTPAPPGPATMMPDGTLGLTPPTTERFGQAATMEGIGAIGGTPPAFNRAAPGAEFAPNKRRRY
>Q15256_4
QDIEKSLDIAPQKIYRHSYHSSSEAQVSKRHQIVN
>Q15256_5
ERFQLSLRQDKEKNQEIHLSPITLQPALSEAKTVHSMVQPEQAPKVLNVVVDPQGRGAPEIKATTATSVCPSPFKMKPIGLQERR
>Q15262_2
KAATEEPEVIPDPAKQTDRVVKIAGISAGILVFILLLLVVILIVKKSKLAKKRKDAMGNTRQEMTHMVNAMDRSYADQSTLHAEDPLSITFMDQHNFSPRYENHSATAESSRL
>Q15269_1
KPPAGWKADLLQREEEEEEEEDQEGDRETTIRGKATPA
>Q15269_3
RGTKRSLDPLGSEEEAEASEDDSLHLLGGGGRDSEEEMLA
>Q15270_1
MDGRAELPAFPRAGAPPLAASDTVPAAPEGAGAARPAAPLRPTSFSVLDILDPNKFNSRRRRCVLLGPVAPAACAPCASAPCAPAPAASGRPPRAEELERRALAGAGGVGAAGAEPPNAGDPFKAGEAETNDTNGYSSGGGGHSPSADSGDEVPDDEDDDEDEAPETEAARGAEEARGGGGGLGARGSGCQGAAETDASPGATVDEAAAPGPRENSPVAQGPPGGAAAPGGAGTTPQGTATAAKPKRKRTGSDSKSGKPRRA
>Q15270_2
KQNPGADTSAPTGGGGGPGPGAGPGTGLPGGL
>Q15283_1
MAAAAPAAAAASSEAPAASATAEPEAGDQDS
>Q15287_1
MDLSGVKKKSLLGVKENNKKSSTRAPSPTKRKDRSDEKSKDRSKDKGATKESSEKDRGRDKTRKRRSASSGSSSTRSRSSSTSSSGSSTSTGSSSGSSSSSASSRSGSSSTSRSSSSSSSSGSPSPSRRRHDNRRRSRSKSKPPKRDEKERKRRSPSP
>Q15287_2
PRPPPRRFSPPRRMLPPPPMWRRSPPRMRRRSRSPRRRSPVRRRSRSPGRRRHRSRSSSNSSR
>Q15291_2
NVEYEERESEFDIEDEDKSEPEQTGADAAEDEEVDVTSVDPIAAFCSSDEELEDSKA
>Q15291_3
VEDPEENPYGPPPDAVQTSLMDEGASSEKKRQSSADGSQPPKKKPKTTNIELQGVPNDEVHPLLGVKGDGKSKKKQAGRPKGSKGKEKDSPFKPKLYKGDRGLPLEGSAKGKVQAELSQPLTAGGAISELL
>Q15293_1
MARGGRGRRLGLALGLLLALVLAPRVLRAKPTVRKERVVRPDSELGERPPEDNQSFQY
>Q15303_3
DDRMKLPSPNDSKFFQNLLDEEDLEDMMDAEEYLVPQAFNIPPPIYTSRARIDSNRSEIGHSPPPAYTPMSGNQFVYRDGGFAAEQGVSVPYRAPTSTIPEAPVAQGATAEIFDDSCCNGTLRKPVAPHVQEDSSTQRYSADPTVFAPERSPRGELDEEGY
>Q15303_4
TPMRDKPKQEYLNPVEENPFVSRRKNGDLQALDNPEYHNASNGPPKAEDEYVNEP
>Q15306_2
KKGAKQLTLEDPQMSMSHPYTMTTPYPSLPAQQVHNYMMPPLDRSWRDYVPDQPHPEIP
>Q15311_1
MTECFLPPTSSPSEHRRVEHGSGLTRTPSSEEISPTKFPGLYRTGEPSPPHDILHEPPDVVSDDEKDHGKKKGKFKKKEKRTEGYAAFQEDSSGDEAESPSKMKRSKGIHVFKKPSFSKKKEKDFKIKEKPKEEKHKEEKHKEEKHKEKKSKDLTAADVVKQWKEKKKKKKPIQEPEVPQID
>Q15311_2
KPLRWSNMATMPTLPETQAGIKEEIRRQEFLLNCLHRDLQGGIKDLSKEERLWEVQRILTALKRKLREAKRQECETKIAQEIASLSKEDVSKEEMNENEEVINILLAQENEILTEQEELLAMEQFLRRQIASEKEEIERLRAEIAEIQSRQQHGRSETEEYSSESESESEDEEELQIILEDLQRQNEELEIKNNHLNQAIHEEREAIIELRVQLRLLQMQRAKAEQQAQEDEEPEWRGGAVQPPRDGVLEPKAAKEQPKAGKEPAKPSPSRDRKETSI
>Q15319_1
MMAMNSKQPFGMHPVLQEPKFSSLHSGSEAMRRVCLPAPQLQGNIFGSFDESLLARAEALAAVDIVSHGKNHPFKPDATYHTMSSVPCTSTSSTVPISHPAALTSHPHHAVHQGLEGDLLEHISPTLSVSGLGAPEHSVMPAQIHPHHLGAMGHLHQAMGMSHPHTVAPHSAMPACLSDVESDPRE
>Q15323_2
NLPSNPCATTNACSKPIGPCLSNPCTSCVPPAPCTPCAPRPRCGPCNSFVR
>Q15326_4
GRFWKSKNEDRGEEEAESSISSTSNEQLKVTQEPRAKKGRRNQSVEPKKEEPEPETEAVSSSQEIPTMPQPIEKVSVSTQTKKLSASSPRMLHRSTQTTNDGVCQSMCHDKYTKIFNDFKDRMKSDHKRETE
>Q15329_2
SSSSKPVVFPVPPPDDLTQPSSQSLTPVTPQKSSMATQNLPEQHVSERSQALQQTSATDISSAGSISGDIIDELMSSDV
>Q15334_3
AMEGPLSRVKSLKKSLRQSFRRIRKSRVSGKKRAANASSKLQEANAQLAEQACPHDVEMTPVQRRIEPRSADDSL
>Q15334_4
RDATQASYRIRESPKLSQANGTPSILLAPQSLDGSPDPAHSMGPDTPEPPEAALSPMSIDSATSADTTLDTTGDVTVEDVKDFLGSSEESEKNLRNLAEDEAHACAILIK
>Q15345_3
GPGGPPCRLCGEASRGRAPSRDEGSLLLGSRRPRRDAAERCAAALMASRRKSEAKQMPRAAPATRVTRRSTQESLTAGGTDLKRELHPPATSHEAPGTKRSPSAPAATSSASSSTSSYKRAPASSAPQPKPLKRFKRAAGKKGARTRQGPGAE
>Q15361_1
MEGESSRFEIHTPVSDKKKKKCSIHKERPQKHSHEIFRDSSLVNEQSQITRRKKRKKDFQHLISSPLKKSRICDETANATSTLKKRKKRRYSALEVDEEAGVTVV
>Q15361_3
DMSIEQKLPRKPKTDKFQVLAKSHAHKSEALHSKVREKKNKKHQRKAASWESQRARDTLPQSESHQEESWLSVGPGGEITELPASAHKNKSKKKKKKSSNREYETLAMPEGSQAGREAGTDMQESQPTVGLDDETPQLLGPTHKKKSKKKKKKKSNHQEFEALAMPEGSQVGSEVGADMQESRPAVGLHGETAGIPAPAYKNKSKKKKKKSNHQEFEAVAMPESLESAYPEGSQVGSEVGTVEGSTALKGFKESNSTKKKSKKRKLTSVKRARVSGDDFSVPSKNSESTLFDSVEGDGAMMEEGVKSRPRQKKTQACLASKHVQEAPRLEPANEEHNVETAEDSEIRYLSADSGDADDSDADLGSAVKQLQ
>Q15361_6
YEDDSEGEDIEKESEGQAPCMAHACNSSTLGGQGRWII
>Q15388_2
SDPNFKNRLRERRKKQKLAKERAGLSKLPDLK
>Q15389_1
MTVFLSFAFLAAILTHIGCSNQRRSPENSGRRYNR
>Q15390_2
GECSARLRTEVRSRPPLQDDLLFFEKAPSRQISLPDLSQEEPQLKTPALANEEALQKICALENELAALRAQIAKIVTQQEQQNLTAGDLDSTTFGTIPPHPPPPPPPLPPPALGLHQSTSAVDLIKERREKRANAGKTLVKNNPKKPEM
>Q15390_6
YRYRSDSQDEVEKGIPKSESEATSERVLFGPHMLKPTGKMKALIENVSDS
>Q15397_1
MEVKGKKQFTGKSTKTAQEKNRFHKNSDSGSSKTFPTRKVAKEGGPKVTSRNFEKSITKLGKKGVKQFKNKQQGDKSPKNKFQPANKFNKKRKFQPDGRSDESAAKKPKWDDFKKKKKELKQSRQLSDK
>Q15398_1
MSSSHFASRHRKDISTEMIRTKIAHRKSLSQKENRHKEYERNRHFGLKDVNIPTLEGRILVELDETSQGLVPEKTNVKPRAMKTILGDQRKQMLQKYKEEKQLQKLKEQREKAKRGI
>Q15398_2
MPCFLLSNQNAVKAEPKKAIPSSVRITRSKAKDQMEQTKIDNESDVRAIRPGPRQTSEKKVSDKEKKVVQPVMPTSLRMTRSATQAAKQVPRTVSSTTARKPVTRAANENEPEGKVPSKGRPAKNVETKPDKGISCKVDSEENTLNSQTNATSGMNPDGVLSKMENLPEINTAKIKGKNSFAPKDFMFQPLDGLKTYQVTPMTPRSANAFLTPSYTWTPLKTEVDESQATKEILAQKCKTYSTKTIQQDSNKLPCPLGPLTVWHEEHVLNKNEATTKNLNGLPIKEVPSLERNEGRIAQPH
>Q15398_3
NNMNHNMNKNVFRKKVVSGIASKPKQDDAGRIAARNRLAAIKNAMRERIRQEECAETAVSVIPKEVDK
>Q15398_5
KLFSGLSVSSEGPSQRLGTPKSVNKAVSQSRNEMGIPQQTTSPENAGPQNTKSEHVKKTLFLSIPESRSSIEDAQCPGLPDLIEENHVVNKTDLKVDCLSSERMSLPLLAGGVADDINTNKKEGISDVVEGMELNSSITSQDVLMSSPEKNTASQNSILEEGETKISQSELFDNKS
>Q15406_1
MERDEPPPSGGGGGGGSAGFLEPPAALPPPPRNGFCQDELAELDPGTISVSDDRA
>Q15406_3
EDGMPGGRNKSIGPVQISEEEIERIMSGQEFEEEANHWSNHGDSDHSSPGNRASESNQPSPGSTLSSSRSVELNGFMAFREQYMGMSVPPHYQYIPHLFSYSGHSPLLPQQARSLDPQSYSLIHQLLSAEDLEPLGTPMLIEDGY
>Q15413_4
SAGTEEGAEKEEVTQVEEKAVEAGEKAGKEAP
>Q15413_6
EEEEEEEEDTSWTGKLCALVYKIKGPPKPEKEQPTEEEE
>Q15413_10
NNLAFLTGDSKSKMSKAMQVKSGGQDQERKKTKRRGDL
>Q15413_14
MQLASQISESDSADRPEEEEEDEDSSYVLEIAGEEEEDGSLEPASAFAMAC
>Q15413_17
MTAKELVKVLFSFFWMLFVGLFQLLFTILGGIFQILWSTVFGGGLVEGAKNI
>Q15413_18
VTKILGDMPDPTQFGIHDDTMEAERAEVMEPGITTELVHFIKGEKGDTDIMSDLFGLHPKKEGSLKHGPEVGLGDLSEIIGKDEPPTLESTVQKKRKAQAAEMKAANEAEGKVESEKADMEDGEKEDKDKEEEQAEYLWTEVTKKKKRRCGQKVEKPE
>Q15415_5
NGTSLHGKAIKVEQAKKPSFQSGGRRRPPASSRNRSPSGSLRSARGSSGGTRGWLPSHEGHLDDGGYTPDLKMSYSRGLIPVKRGPSSRSGGPPPKKSAPSAVARSNSWMGSQGPMSQRRENYGVPPRRATISSWRNDRMSTRHDGYATNDGNHPSCQETRDYAPPSRGYAYRDNGHSNRDEHSSRGYRNHRSSRETRDYAPPSRGHAYRDYGHSRRDESYSRGYRNHRSSRETREYAPPSRGHGYRDYGHSRRHESYSRGYRNHPSSRETRDYAPPHRDYAYRDYGHSSWDEHSSRGYSYHDGYGEALGRDHSEHLSGSSYRDALQRYGTSHGAPPARGPRMSYGGSTCHAYSNTRDRYGRSWESYSSCGDFHYCDREHVCRKDQRNPPSLGRVLPDPREAYGSSSYVASIVDGGESRSEKGDSSRY
>Q15418_6
ALNSSKPTPQLKPIESSILAQRRVRKLPSTTL
>Q15424_4
SEGNKKTSKRSSKGRKPEEEGVEDNGLEENSGDGQEDVETSLENLQDIDIMDISVLDEAEIDNGSVADCVEDDDADNLQESLSDSRELVEGEMKELPEQLQEHAIEDKETINNLDTSSSDFTILQEIEEPSLEPENEKILDILGETCKSEPVKEESSELEQPFAQDTSSVGPDRKLAEEEDLFDSAHPEEGDLDLASESTAHAQSSKADSLLAVVKREPAEQPGDGERTDCEPVGLEPAVEQSSAASELAEASSEELAEAPTEAPSPEARDSKEDGRKFDFDACNEVPPAPKESSTSEGADQKMSSPEDDSDTKRLSKEEKGRSSC
>Q15424_7
KAKNEPVGKKTSDKRDSDGKKEKSSNSDRSTNLKRDDKCDRKDDAKKGDDGSGEKSKDQDDQKPGPSERSRATKSGSRGTERTVVMDKSKGVPVISVKTSGSKERASKSQDRKSASREKRSVVSFDKVKEPRKSRDSESHSRVRERSEREQRMQAQWEREERERLEIARERLAFQRQRLERERMERERLERERMHVEHERRREQERIHREREELRRQQELRYEQERRPAVRRPYDLDRRDDAYWPEAKRAALDERYHSDFNRQDRFHDFDHRDRGRYPDHSVDRREGSRSMMGEREGQHYPERHGGPERHGRDSRDGWGGYGSDKRMSEGRGLPPPPRRDWGDHGRREDDRSWQGTADGGMMDRDHKRWQGGERSMSGHSGPGHMMNRGGMSGRGSFAPGGASRGHPIPHGGMQGGFGGQSRGSRPSDAR
>Q15427_2
SKGERHGSAAERLLAAQNPLSQADRPHQLFADAPPPPSAPNPVVSSLGSGLPPPGMPPPGSFPPPVPPPGALPPGIPPAMPPPPMPPGAAGHGPPSAGTPGAGHPGHGHSHPHPFPPGGMPHPGMSQMQLAHHGPHGLGHPHAGPPGSGGQPPPRPPPGMPHPGPPPMGMPPRGPPFGSPMGHPGPMPPHGMRGPPPLMPPHGYTGPPRPPPYGYQRGPLPPPRPTPRPPVPPRGPLRGPLPQ
>Q15428_3
KPPAPPSLPAGPPGVKRPPPPLMNGLPPRPPLPESLPPPPPGGLPLPPMPPTGPAPSGPPGPPQLPPPAPGVHPPAPVVHPPASGVHPPAPGVHPPAPGVHPPAPGVHPPTSGVHPPAPGVHPPAPGVHPPAPGVHPPAPGVHPPAPGVHPPPSAGVHPQAPGVHPAAPAVHPQAPGVHPPAPGMHPQAPGVHPQPPGVHPSAPGVHPQPPGVHPSNPGVHPPTPMPPMLRPPLPSEGPGNIPPPPPTN
>Q15434_1
MLLSVTSRPGISTFGYNRNNKKPYVSLAQQMAPPSPSNSTPNSSSGSNGNDQL
>Q15434_9
YTPVPSSSVSVEESSGQQNQVAVDAPSEHGVYSFQFNK
>Q15435_1
MAAERGAGQQQSQEMMEVDRRVESEESGDEEGKKHSSGIVADLSEQSLKDGEERGEEDPEEEHELPVDME
>Q15459_1
MPAGPVQAVPPPPPVPTEPKQPTEEEASSKEDSAPSK
>Q15459_2
AQEPSAAIPKVMQQQQQTTQQQLPQKVQAQVIQET
>Q15459_5
KFGESEEVEMEVESDEEDDKQEKAEEPPSQLDQDTQVQDMDEGSDDEEEGQKVPPPPETPMPPPLPPTPDQVIVRKDYDPKASKPLPPAPA
>Q15459_12
AKGLVPEDDTKEKIGPSKPNEIPQQPPPPSSATNIPSSAPPITSVPRPPTMPPPVRTTVVSAVPVMPRPPMASVVRLPPGSVIAPMPPIIHAPRINVVPMPPSAPPIMAPRPPPMIVPTAFVPAPPVAPVPAPAPMPPVHPPPPMEDEPTSKKLKTED
>Q15464_1
MAKWLNKYFSLGNSKTKSPPQPPRPDYREQRRRGERPSQPPQAVPQASSAASASCGPATASCFSASSGSLPDDSGSTSDLIRAYRAQKERDFEDPYNGPGSSLRKLRAMCRLDYCGGSGEPGGVQRAFSASSASGAAGCCCASSGAGAAASSSSSSGSPHLYRSSSERRPATPAEVRYISPKHRLIK
>Q15464_2
ESAAGGGAGDPLGGACAGGRTWSPTACGGKKLLNKCAASAAEESGAGKKDKVTIADDYSDPFDAKNDLKSKAGKGESAGYMEPYEAQRIMTEFQRQESVRSQHKGIQLYDTPYEPEGQSVDSDSESTVSPRLRESKLPQDDDRPADEYDQPWEWNRVTIPALAAQFNGNEKRQSSPSPSRDRRRQLRAPGGGFKPIKHG
>Q15465_3
TDRGGDSGGGDRGGGGGRVALTAPGAADAPGAG
>Q15468_5
KNFSIKRSSQKLSSGKMPIHDHDSGVEDEDFSPRPIPSPHPVSQKISKIQPSVPELSLVLDGNFIESNPLPTPLEMVNNENPPLINHLEHLKPLQPQLYDEKHSPEVEAGEPSLRGIPNQLNQDKPALLRHCKVRQPPAYKKGNPHTRNSIKPSSHNGPSHDIFEKLQTVSAGNVQNEEYPIRPSTLNSRQSSLAPQSQPHDFVFSPHNSGRPMELQIPTPPLPSYCSTNVCRCCQHHSHIQYSPLNSWQGANTVGSIQDVQSEALQKHSLFHPSGCPALYCNAFCSSSSPIALRPQGDMGSCSPHSNIEPSPVARPPSHMDLCNPQPCTVCMHTPKTESDNGMMGLSPDAYRFLTEQDRQLRLLQAQIQRLLEAQSLMPCSPKTTAVEDTVQAGRQMELVSVEAQSSPGLHMRKGVSIAVSTGASLFWNAAGEDQEPDSQMKQDDTKISSEDMNFSVDINNEVTSLPGSASSLKAVDIPSFEESNIAVEEEFNQPLSVSNSSLVVRKEPDVPVFFPSGQLAESVSMCLQTGPTGGASNNSETSEEPKIEHVMQPLLHQPSDNQKIYQDLLGQVNHLLNSSSKETEQPSTKAVIISHECTRTQNVYHTKKKTHHSRLVDKDCVLNATLKQLRSLGVKIDSPTKVKKNAHNVDHASVLACISPEAVISGLNCMSFANVGMSGLSPNGVDLSMEANAI
>Q15468_6
ENQLSQLSVTRSNQNNCDPFSLLHINTDRSTVGLSLISPNNMSFATKKYMKRYGLLQSSDNSEDEEEPPDNADSKSEYLLNQNLRSIPEQLGGQKEPSKNDHEIINCSNCESVGTNADTPVLRNITNEVLQTKAKQQLTEKPAFLVKNLKPSPAVNLRTGKAEFTQHPEKENEGDITIFPESLQPSETLKQMNSMNS
>Q15506_3
DPAEWGSKVEDRFYNNHAFEEQEPPEKSDPKQEESQISGKEEETSVTILDSSEEDKEKEEVAAVKIQAAFRGHIAREEAKKMKTNSLQNEEKEENK
>Q15517_1
MGSSRAPWMGRVGGHGMMALLLAGLLLPGTLAKSIGTFSDPCKDPTRITSPNDPCLTGKGDSSGFSSYSGSSSSGSSISSARSSGGGSSGSSSGSSIAQGGSAGSFKPGTGYSQVSYSSGSGSSLQGASGSSQLGSSSSHSGNSGSHSGSSSSHSSSSSSFQFSSSSFQVGNGSALPTNDNSYRGILNPSQPGQSSSSSQTSGVSSSGQSVSSNQRPCSSDIPDSPCSGGPIVSHSGPYIPSSHSVSGGQRPVVVVVDQHGSGAPGVVQGPPCSNGGLPGKPCPPITSVDKSYGGYEVVGGSSDSYLVPGMTYSKGKIYPVGYFTKENPVKGSPGVPSFAAGPPISEGKYFSSNPIIPSQSAASSAIAFQPVGTGGVQLCGGGSTGSKGPCSPSSSRVPSSSSISSSSGSPYHPCGSASQSPCSPPGTGSFSSSSSSQSSGKIILQPCGSKSSSSGHPCMSVSSLTLTGGPDGSPHPDPSAGAKPCGSSSAG
>Q15526_1
MAAVAALQLGLRAAGLGRAPASAAWRSVLRVSPRPGVAWRPSRCGSSAAEASATKAEDDS
>Q15527_2
KQGVEYVPACLVHRRRRREDQMDGDGPRPREAFWEPTSSDEGGAASDDSMTDLYPPELFTRKDLGSTEDGDGTDDFLTDKEDEKAKPPREKATDESRRETTVYRGLVQKRGKKQLGSLKKKFKSHHRKPKSFSSCKQPG
>Q15528_2
SSSSLCEANDLPLCEAYGRLDLDTDSADGLSAPLLASPEPSAGPLQVAAPAHSHAGGPGPTEHA
>Q15532_1
MSVAFAAPRQRGKGEITPAAIQKMLDDNNHLIQCIMDSQNKGKTSECSQYQQMLHTNLVYLATIADSNQNMQSLLPAPPTQNMPMGPGGMNQSGPPPPPRSHNMPSDGMVGGGPPAPHMQNQMNGQMPGPNHMPMQGPGPNQLNMTNSSMNMPSSSHGSMGGYNHSVPSSQSMPVQNQMTMSQGQPMGNYGPRPNMSMQPNQGPMMHQQPPSQQYNMPQGGGQHYQGQQPPMGMMGQVNQGNHMMGQRQIPPYRPPQQGPPQQYSGQEDYYGDQYSHGGQGPPEGMNQQYYPDGHNDYGYQQPSYPEQGYDRPYEDSSQHYYEGGNSQYGQQQDAYQGPPPQQGYPPQQQQYPGQQGYPGQQQGYGPSQGGPGPQYPNYPQGQGQQYGGYRPTQPGPPQPPQQRPYGYDQGQYGNYQQ
>Q15542_1
MAALAEEQTEVAVKLEPEGPPTLLPPQAGDGAGEGSGGTTNNGPNGGGGNVAASSSTGGDGGTPKPTVAVSAAAPAGAAPVPAAAPDAGAPHDRQTLLAV
>Q15542_2
SKLREAEEALRREAGLLEEAVAGSGAPGEVDSAGAEVTSALLSRVTASAPGPAAPDPPGTGASGATVVSGSASGPAAPGKVGSVAVEDQPDVSAVL
>Q15542_3
LAGEAKREANKSKVFFGLLKEPEIEVPLDDEDEEGENEEGKPKKKKPKKDSIGSKSKKQDPNAPPQ
>Q15544_1
MDDAHESPSDKGGETGESDETAAVPGDPGATDTDGIPEETDGDADVDLKEAAAEEGELESQDVSDLTTVEREDSSLLNPAAKKLKIDTKEKKEKKQKVD
>Q15545_6
AEDETKEAENQGLDISSPGMSGHRQGHDSLEHDELREIFNDLSSSSEDEDETQHQDEEDINIIDTEEDLERQLQDKLNESDEQHQENEGTNQLVMGIQ
>Q15554_1
MAAGAGTAGPASGPGVVRDPAASQPRKRPGREGGEGARRSDTMAGGGGSSDGSGRAAGRRASRSSGRARRGRHEPGLGGPAERGAG
>Q15555_2
RQGQDAIPPPDPGEQIFNLPKKSHHANSPTAGAAKSSPAAKPGSTPSRPSSAKRASSSGSASKSDKDL
>Q15560_4
LLDASDAKARERGRGMPLPTSSRDASEAPDPSRKRPELPRAPSTPRITTFPPV
>Q15561_1
MEGTAGTITSNEWSSPTSPEGSTASGGSQALDKPIDNDAE
>Q15561_4
DQAAKDKALQSMAAMSSAQIISATAFHSSMALARGPGR
>Q15562_1
MGEPRAGAALDDGSGWTGSEEGSEEGTGGSEGAGGDGGPDA
>Q15569_1
MAGERPPLRGPGPGPGEVPGEGPPGPGGTGGGPGRGRPSSYRAL
>Q15569_2
PEPAPLTRTALTHNQGSVARGGPSATLPRPDPRLSRSRSDLFLPPSPESPPNWGDNLTRVNPFSLREDLRGGKIKLLDTPSKPVLPLVPPSPFPSTQLPLVTTPETLVQPGTPARRCRSLPSSPELPRRMETALPGPGPPAVGPSAEEKMECEGSSPEPEPPGPAPQLPLAVATDNFISTCSSASQPWSPRSGPVLNNNPPAVVVNSPQGWAGEPWNRAQHSLPRAAALERTEPSPPPSAPREPDEGL
>Q15569_4
TPAVARYRNLNCEAGSLLCHRGHHAKPPTPSLQLPGARS
>Q15572_1
VDSSLRRDAGPPGDTQPDCHAPTASWTSQDTAGCSQWLKALLKVPLAPPVWTAPTFTHRQMLGSTELRREEEEGQRLGVLRKAMARGQLLLQRDLGSLPAAEPPPAPESGLEDKLSERLGEAWAGRGAA
>Q15572_2
RQQGRTSEPGRQTRRPKRRTQLSSSFSLSGHVDPSEDTSSPHSPEWPPADALPLPPTTPPSQELTPDACAQGVPSEQRQMLRDYMAKLPPQRDTPGCATTPPHSQASSVRATRSQQHTPVLSSSQPLRKKPRMGF
>Q15583_1
MVLAQSRVSAGVGSPHCSGSGGGGSDSFPWPASHPGNPQCSFSTAFLASPRLSRGTLAYLPPAPWSSLATPSALLGSSCAPPPPPARCPQPRALSPELGTKAGPRRPHRWELPRSPSQGAQGPAPRRRLLETMKGIVAASGSETEDEDSMDIPLDLSSSAGSGKRRRRG
>Q15583_2
KDGKDPNQFTISRRGAKISETSSVESVMGIKNFMPALEETPFHSCTAGPNPTLGRPLSPKPSSPGSVLARPSVICHTTVTALKDVPFSLCQSVGVGQNTDIQQIAAKNFTDTSLMYPEDTCKSGPSTNTQSGLFNTPPPTPPDLNQ
>Q15596_1
MSGMGENTSDPSRAETRKRKECPDQLGPSPKRNTEKR
>Q155Q3_3
PGSSRTVNQGRDSRAPLQSHRPHCATAVAQGAAAALADVCHDMSRSGRDVFRYRQRNSSMDEEIENPYWSVRALVQQYEGQQRSPSESSCSSLTSPSPIHSAKSESIITQSEEKADFVIIPAEGIENRTEGTDSPLSRDWRPGSPGTYLETSWEEQLLEQQEYLEKEMEEAKKMISGLQALLLNGSLPEDEQERPLALCEPGVNPEEQ
>Q155Q3_8
RELEHKDVLLAHCMKREADEATNYNSHNSQSNGFLLPTAGKGATSVSNRGTSDLQLVRDALRSLRNSFSGHDPQHHTIDSLEQGISSLMERLHVMETQKKQERKVRVKSPRTQVGSEYRESWPPNSKLPHSQSSPTVSS
>Q15629_2
HSAFQAPAVKKKPTVTKGRSSKKGTENGVNGTLTSNVADSPRNKKEKSS
>Q15633_2
MLEPALEDSSSFSPLDSSLPEDIPVFTAAAAATPVPSVVLTRSPPMELQPPVSPQQS
>Q15633_3
LDARDGNEVEPDDDHFSIGVGSRLDGLRNRG
>Q15637_8
FQRPGDPQSAQDKARMDKEYLSLMAELGEAPVPASVGSTSGPATTPLASAPRPAAPANNPPPPSLMSTTQSRPPWMNSGPSESRPYHGMHGGGPGGPGGGPHSFPHPLPSLTGGHGGHPMQHNPNGPPPPWMQPPPPPMNQGPHPPGHHGPPPMDQYLGSTPVGSGVYRLHQGKGMMPPPPMGMMPPPPPPPSGQPPPPPSGPLPPWQQQQQQPPPPPPPSSSMASSTPLPWQQNTTTTTTSAGTGSIPPWQQQQAAAAASPGAPQMQGNPTMVPLPPGVQPPLPPGAPPPPPPPPPGSAGMMYAPPPPPPPPMDPSNFVTMMGMGVAGMPPFGMPPAPPPPPPQN
>Q15642_4
SQPMNRAPSDSSLGTPSDGRPELRGPGRSRTKRWPFGKKNKPRPPPLSPLGGPVPSALPNGPPSPRSGRDPLAILSEISKSVKPRLASFRSLRGSRGTV
>Q15642_5
ESRVLSNRGDSLSRHARPPDPPASAPPDSSSNSASQDTKESSEEPPSEESQDTPIYTEFDEDFEEEP
>Q15643_1
MSSWLGGLGSGLGQSLGQVGGSLASLTGQISNFTKDMLMEGTEEVEAELPDSRTKEIEAIHAILRSENERLKKLCTDLEEKHEASEIQIKQQSTSYRNQLQQKEVEISHLKARQIALQDQLLKLQSAAQSVPSGAGVPATTASSSFAYGISHHPSAFHDDDMDFGDIISSQQEINRLSNEVSRLESEVGHWRHIAQTSKAQGTDNSDQSEICKLQNIIKELKQNRSQEIDDHQHEMSVLQNAHQQKLTEISRRHREELSDYEERIEELENLLQQGGSGVIETDLSKIYEMQKTIQVLQIEKVESTKKMEQLEDKIKDINKKLSSAENDRDILRREQEQLNVEKRQIMEECENLKLECSKLQPSAVKQSDTMTEKERILAQSASVEEVFRLQQALSDAENEIMRLSSLNQDNSLAEDNLKLKM
>Q15643_5
EKEELQMSLLKLNNEYEVIKSTATRDISLDSE
>Q15643_6
DQLNKSQESNVSIQKENLELKEHIRQNEEELSRIRNELMQSLNQDSNSNFKDT
>Q15643_7
QALRKNEILRQTIEEKDRSLGSMKEENNHLQEELERLREEQSRTAPVADPKTLDSVTELASEVS
>Q15643_11
KTIEQIKTQLHEERQDIQTDNSDIFQETKVQSLNIENGSEKH
>Q15643_14
ALSQKCQTLLAVLQTSSTGNEAGGVNSNQFEELLQERDKLK
>Q15643_17
WKQQVMTTVQNMQHESAQLQEELHQLQAQVLVDSDNNSKLQVDYTGLIQSYEQNETKLKNFGQELAQVQHSIGQLCNTKDLLLGKLDIISPQLSSASLLTPQSAECLRASKSEVLSESSELLQQELEELRKSLQEKD
>Q15643_22
REEMEQLFHDDQGGVTRWMTGWLGGGSKSVPNTPLRPNQQSVVNSSFSELFVKFLETESHPSIPPPKLSVHDMKPLDSPGRRKRDTNAPESFKDTAESRSGRRTDVNPFLAPRSAAVPLINPAGLGPGGPGHLLLKP
>Q15648_3
QADTPALSLIAETVEDMVKKNLPPASSPGYGMTTGNNPMSGTTTPTNTFPGGPITTLFNMSMSIKDRHESVGHGEDFSKVSQNPILTSLLQITGNGGSTIGSSPTPPHHTPPPVSSMAGNTKNHPMLMNLLKDNPAQDFSTLYGSSPLERQNSSSGSPRMEICSGSNKTKKKKSSRLPPEKPKHQTEDDFQRELFSMDVDSQNPIFDVNMTADTLDTPHITPAPSQCSTPPTTYPQPVPHPQPSIQRMVRLSSSDSIGPDVTDILSDIAEEASKLPSTSDDCPAIGTPLRDSSSSGHSQSTLFDSDVFQTNNNENPYTDPADLIADAAGSPSSDSPTNHFFHDGVDFNPDLLNSQSQSGFGEEYFDESSQSGDNDDFKGFASQALNTLGVPMLGGDNGETKFKGNNQADTVDFSIISVAGKALAPADLMEHHSGSQGPLLTTGDLGKEKTQKRVKEGNGTSNSTLSGPGLDSKPGKRSRTPSNDGKSKDKPPKRKKADTEGKSPSHSSSNRPFTPPTSTGGSKSPGSAGRSQTPPGVATPPIPKITIQIPKGTVMVGKPSSHSQYTSSGSVSSSGSKSHHSHSSSSSSSASTSGKMKSSKSEGSSSSKLSSSMYSSQGSSGSSQSKNSSQSGGKPGSSPITKHGLSSGSSSTKMKPQGKPSSLMNPSLSKPNISPSHSRPPGGSDKLASPMKPVPGTPPSSKAKSPISSGSGGSHMSGTSSSSGMKSSSGLGSSGSLSQKTPPSSNSCTASSSSFSSSGSSMSSSQNQHGSSKGKSPSRNKKPSLTAVIDKLKHGVVTSGPGGEDPLDGQMGVSTNSSSHPMSSKHNMSGGEFQGKREKSDKDKSKVSTSGSSVDSSKKTSESKNVGSTGVAKIIISKHDGGSPSIKAKVTLQKPGESSGEGLRPQMASSKNYGSPLISGSTPKHERGSPSHSKSPAYTPQNLDSESESGSSIAEKSYQNSPSSDDGIRPLPEYSTEKHKKHKKEKKKVKDKDRDRDRDKDRDKKKSHSIKPESWSKSPISSDQSLSMTSNTILSADRPSRLSPDFMIGEEDDDLMDVALIGN
>Q15649_2
KEQCNPETRPVEKKIRSALPTKTVKPVENKDDDDSIADFLNSDEEED
>Q15650_2
NDQELISDPLQQCFKKDEILDGQKSGDHLKRGRKKGRNRQEVPAFTEPDTTAEVKTPFDLAKAQENSNSVKKKTKF
>Q15651_1
MPKRKSPENTEGKDGSKVTKQEPTRRSARLSAKPAPPKPEPKPRKTSAKKEPGAKISRGAKGKKEEKQEAGKEGTAPSENGETKAEEAQKTESVDNEGE
>Q15652_3
KGENIGITSRRRSRANQNVNAVHSHYTRAQANSPRPAMNSQAAVPKQNTHQQQQQRSIRPNKRKGSDSSIPDEEKMKEEKYDYISRGENPKGKNKHLMNKRRKPEEDEKKLNMKRLRTDNVSDFSESSDSENSNKRIIDNSSEQKPENELKNKNTSKINGEEGKPHNNEKAGEETLKNSQPPWDQIQEDKKHEEAEKRKSVDTQLQEDMIIHSSEQSTVSDHNSNDLLPQECNMDKTHTMELLPKEKFVSRPPTPKCVIDITNDTNLEKVAQENSSTFGLQTLQKMDPNVSDSKHSIANAKFLETAKKDSDQSWVSDVVKVDLTQSSVTNASSGNDHLNMEKEKYVSYISPLSAVSVMEDKLHKRSPPPETIKSKLNTSVDTHKIKSSPSPEVVKPKITHSPDSVKSKATYVNSQATGERRLANKIEHELSRCSFHPIPTRSSTLETTKSPLI
>Q15652_6
DPALIGSETGANHISPFLSQHPFPLHSSSHRTCLNPGTHHPALTPAPHLLAGSSSQTPLPTINTHPLTSGPHHAVHHPHLLP
>Q15652_8
VPTASLLGGHPRLESAHASSLSHLALAHQQQQQLLQHQSPHLLGQAHPSASYNQL
>Q15652_9
NGTHAYSGLGLPSSKWVHPENAVNAEASLRRNSPSPWLHQPTPVTSADGIGLLSHIPVRPSSAEPHRPLKITAHSSPPLTKTLVDHHKEELERKAFMEPLRSVASTSAKNDLDLNRSQTGKDCHLHRHFVDPVLNQLQRPPQETGERLNKYKEEHRRILQESIDVAPFTTKIKGLEGERENYSRVASSSSSPKSHIIKQDMDVERSVSDLYKMKHSVPQSLPQSNYFTTLSNSVVNEPPRSYPSKEVSNIYGDKQSNALAAAAANPQTLTSFITSLSKPPPLIKHQPESEGLVGKIPEHLPHQIASHSVTTFRNDCRSPTHLTVSSTNTLRSMPALHRAPVFHPPIHHSLERKEGSYSSLSPPTLTPVMPVNAGGKVQESQKPPTLIPEPKDSQANFKSSSEQSLTEMWRPNNNLSKEKTEWHVEKSSGKLQAAMASV
>Q15652_10
SSSTKTDSMPAMQLASKDRVSERSSAGAHKTDCLKLAEAGETGRIILPNVNSDSVHTKSEKNFQAVSQGSVPSSVMSAVNTMCNTKTDVITSAADTTSVSSWGGSEVISSLSNTILASTSSECVSSKSVSQPVAQKQECKVSTTAPVTLASSKTGSVVQPSSGFSGTTDFIHLKKHKAALAAAQYKSSNASETEPNAIKNQTLSASLPLDSTVICSTINKANSVGNGQASQTSQPNYHTKLKKAWLTRHSEEDKNTNKMENSGNSVSEIIKPCSVNLIASTSSDIQNSVDSKIIVDKYVKDDKVNRRKAKRTYESGSESGDSDESESKSEQRTKRQPKPTYKKKQNDLQKRKGEIEEDLKPNGVLSRSAKERSKLKLQSNSNTGIPRSVLKDWRKVKKLK
>Q15652_11
TNKQNLQVGNFPTMNGVSQVLQNVLNHSNKISLCMPESQQQNTPPKSEKNGGSSPESDVGTDNKLTPPESQSPLHWLADLAEQKAREEKKENKELTLENQIKEEREQDNSESPNGRTSPLVSQNNEQGSTLRDLL
>Q15652_12
TAGKLRVGSTDAGIAFAPVYSMGAPSSKSGRTMPNILDDIIASVVENKIPPSKTSKINVKPELKEEPEESII
>Q15653_5
GAPEPEGEDEKSGPCSSSSDSDSGDEGDEYDDIVVHSSRSQTRLPPTPASKPLPDDPRPV
>Q15654_1
MSGPTWLPPKQPEPARAPQGRAIPRGTPGPPPAHGAALQPHPRVNFCPLPSEQCYQAPGGPEDRGPAWVGSHGVLQHTQGLPADRGGLRPGSLDAEIDLLSSTLAELNGGRGHASRRPDRQAYEPPPPPAYRTGSLKPNPASPLPASPYGGPTPASYTTASTPAGPAFPVQVKVAQPVRGCGPPRRGASQASGPLPGPHFPLPGRGEVWGPGYRSQREPGPGAKEEAAGVSGPAGRGRGGEHGPQVPLSQP
>Q15672_1
MMQDVSSSPVSPADDSLSNSEEEPDRQQPPSGKRGGRKRRSSRRSAGGGAGPGGAAGGGVGGGDEPGSPAQGKRGKKSAGCGGGGGAGGGGGSSSGGGSPQSYEELQTQR
>Q15678_3
QNKICTEQSNSPPPIRRQPTWSRSSLPRQQPYILPPVHVQCGEHYSETHTSQDSIFHGNEEALYCNSHNSLDLNYLNGTVTNGSVCSVHSVNSLNCSQSFIQASPVSSNLSIPGSDIMRADYIPSHRHSAIIVPSYRPTPDYETVMRQMKRGILHTDSQSQSLRNLNIINTHAYNQPEDLVYSQPEMRERHPYTVPYGPQGVYSNKLVSPSDQRNPKNNVVPSKPGASAISHTVSTPELANMQLQGSHNYSTAHMLKNYLFRPPPPYPRPRPATSTPDLASHRHKYVSGSSPDLVTRKVQLSVKTFQEDSSPVVHQSLQEVSEPLTATKHHGTVNKRHSLEVMNSMVRGMEAMTLKSLHLPMARRNTLREQGPPEEGSGSHEVPQLPQYHHKKTFSDATMLIHSSESEEEEEEAPESVPQIPMLREKMEYSAQLQAALARIPNKPPPEYPGPRKSVSNGALRQDQASLPPAMARARVLRHGPAKAISMSRTDPPAVNGASLGPSISEPDLTSVKERVKKEPVKERPVSEMFSLEDSIIEREMMIRNLEKQKMAGLEAQKRPLMLAAL
>Q15691_1
QGQETAVAPSLVAPALNKPKKPLTSSSAAPQRPISTQRTAAAPKAGPGVVRKNPGVGNGDDEAA
>Q15695_1
MAALEKMTFPKKMTFPEKPSHKKYRAALKKEKRKKRRQELARLRDSGLSQEEEEDTFIE
>Q15695_3
DIYLSSDQTGSSFGKNSERREKMGHHDHYYSRQRGRRNPSPDHTYKRNGESERKKSSHRGKKSHKRTSKSRERHNSPSRGRNRHRSWDQGRRSQSRRSHRSRSQSSSRCRSRGRRKSGNRDRTVQSPQSK
>Q15696_1
MAAPEKMTFPEKPSHKKYRAALKKEKRKKRRQELARLRDSGLSQKEEEEDTFIEEQQLE
>Q15696_3
RDIYLSPDRTGSSFGKNSERRERMGHHDDYYSRLRGRRNPSPDHSYKRNGESERKSSRHRGKKSHKRTSKSRERHNSRSRGRNRDRSRDRSRGRGSRSRSRSRSRRSRRSRSQSSSRSRSRGRRRSGNRDRTVQSPKSK
>Q15697_4
KQWVAVCMQGQKVLLEKTGSQLGEQELPDFQPQTPRRDLRESSPAEPSQAGAYDRLSPHHWEKSPLLQEPTPKLAGTEAPRMRSDNKENPQQEGAKGAKPCAVSAGRSKGNGLQNPEPRGANMSEPRLSRRQVSSPNAQKPFAHYQRHCRVEYISSPLKSHPLR
>Q15699_3
GNASGGSVVTSCMLPRDTSSCMTPYSHSPRTDSSYTGFSNHQNQFSHVPLNNFFTDSLLTGATNGHAFETKPEFERRSSSIAVLRMKAKEHTANISWAM
>Q156A1_1
MQQQQQQQQQQQQQQQQQQQQQQQQQQQQQQQQQQQQQQQQQQQQQQQQQQQQQQQQQQQQQQQQQQQQQQQQQQQQQQQ
>Q15722_4
GTGSEASSTRRGGSLGQTARSGPAALEPGPSESLTASSPLKLNELN
>Q15723_2
PDVITETVVEVSTEESEPMDTSPIPTSPDSHEPMKKKKVGRKPKTQQSPISNGSPELGIKKKPREGKG
>Q15723_3
DKSETCNEDLAGTTDEKSLERVSLSAESLLKAASSVRSGKNSSPINCSRAEKGVARVVNITSPGHDASSRSPTTTASVSATAAPRTVRVAMQVPVVMTSLGQKISTVAVQSVNAGAPLITSTSPTTATSPKVV
>Q15735_1
MEGQSSRGSRRPGTRAGLGSLPMPQGVAQTGAPSKVDSSFQLPAKKNAALGPSEPRLALAPVGPRAAMSASSEGPRLALASPRPILAPLCTPEGQKTATAHRSSSLAPTSVGQLVMSASAGPKPPPATTGSVLAPTSLGLVMPASAGPRSPPVTLGPNLAPTSRDQKQEPPASVGPKPTLAASGLSLALASEEQPPELPSTPSPVPSPVLSPTQEQALAPASTASGAASVGQTSARKRDAPAPRPLPASEGHLQPPAQTSGPTGSPPCIQTSPDPRLSPSFRARPEALHSSPEDPVLPRPPQTLPLDVGQGPSEPGTHSPGLLSPTFRPGAPSGQTVPPPLPKPPRSPSRSPSHSPNRSPCVPPAPDMALPRLGTQSTGPGRCLSPNLQAQEAPAPVTTSSSTSTLSSSPWSAQP
>Q15735_3
PSSELASSSTDSSGTSSEGEDDSTLELLAPKSRSPSPGKSKRHRSRSPGLARFPGLALRPSSRERRGASRSPSPQSRRLSRVAPDRSSNGSSRGSSEEGPSGLPGPWAFPPAVPRSLGLLPALRLETVDPGGGGSWGPDREALAPNSLSPSPQGHRGLEEGGLGP
>Q15738_1
MEPAVSEPMRDQVARTHLTEDTPKVNADIEKVNQN
>Q15742_1
MHRAPSPTAEQPPGGGDSARRTLQPRLKPSARAMA
>Q15742_4
TNPGLFSQPVPAVPVSSIPLFKISETAGTRKGSMSNGHGSPGEKAGSARSFSPKSPLELGEKLSPLPGGPGAGDPRIWPGRSTPESDVGAGGEEEAGSPPFSPPAGGGVPEGTGAGGLAAGGTGGGPDRLEPEMVRMVVESVERIFRSFPRGDAGEVTSLLKLNKKLARSVGHIFEMDDNDSQKEEEIRKYSIIYGRFDSKRREGKQLSLHELTINEAAAQFCMRDNTLLLRRVEL
>Q15742_5
STYLSSLKGSRLHPEELGGPPLKKLKQEVGEQSHPEIQQPPPGPESYVPPYRPSLEEDSASLSGESLDGHLQAVGSCPRLTPPPADLPLALPAHGLWSRHILQQTLMDEGLRLARLVSHDRVGRLSPCVPAKPPLAEFEEGLLDRCPAPGPHPALVEGRRSSVKVEAEASRQ
>Q15743_2
TCSRTGRAREAYPLGAPEASGKSGAQGEEPELLTKLHPAFQTPNSPGSGGFPTGRLA
>Q15746_3
NRSFVRETKATNSDVRKEVTNVISKESKLDSLEAAAKSKNCSSPQRGGSPPWAANSQPQPPRESKLESCKDSPRTAP
>Q15746_5
SGEERKRPAPPRPATFPTRQPGLGSQDVVSKAANRRIPMEGQ
>Q15746_9
AEQMDFRANLQRQVKPKTVSEEERKVHSPQQVDFRSVLAKKGTSKTPVPEKVPPPKPATPDFRSVLGGKKKLPAENGSSSAETLNAKAVESSKPLSNAQPSGPLKPVGNAKPAETLKPMGNAKPAETLKPMGNAKPDENLKSASKEELKKDVKNDVNCKRGHAGTTDNEKRSESQ
>Q15746_10
PASENTKAPEMKSRRPKSSLPPVLGTESDATVKKKPAPKTP
>Q15746_12
LSGRKSSTGSPTSPLNAEKLESEEDVSQAFLEAVAEE
>Q15750_2
GEMSQPTPSPAPAAGGRVYPVSVPYSSAQSTSKTSVTLSLVMPSQGQMVNGAHSASTLDEATPTLTNQSPTLTLQSTNTHTQSSSSSSDGGLFRSRPAHSLPPGE
>Q15751_12
KNLELIQTRSSSRDRWISENQDSADVDPQEHSFTRTIDEEAEMEEQAERDREEGHPEPEDEEEEREHEVMTAGKIFQCFLSAREVARSRDRDRMNSGAGSGARADDPPPQSQQERRVSTDLPE
>Q15751_13
PVIDELQKRREEGQLQQPSTSASEGGGLMTRSESLTAESRLVHTSPNYRLIKSRSESDLSQPESDEEGYALSGRRNVDLDLAASHRKRGPMHSQ
>Q15751_19
QKLKKSRSVQSREENEMREEKESKEEEKGKHTRHG
>Q15751_20
DMGKQSTKRHEKKHRHESEEKGDVEQKPESESALDMRTGLTSDDVKSQSTTSSKSENEIASFSLDPTLPSVESQHQITEGKRKNHEHMSKNH
>Q15751_22
GGKIKQEIDQQAEESDPAQQAQTPVTTSPSASSTTSFMSSSLEDTTTATTPVTDTETVPASESPGVMPLSLLRQMFSSYPTTTVLPTRRAQTPPISSLPTSPSDEVGRRQSLTSPDSQSARPANRTALSDPSSRLSTSPPPP
>Q15751_23
GHEDEEEPQSGSTADSRPGAAVLGSGGKSNDPCYLQSPGDIPSADAAEMEEGFSESPDNLDHTENAASGSGPSARGRSAVTRRHKFDLAARTLLARAAGLYRSVQAHRNQSRREGISLQQDPGAL
>Q15758_1
MVADPPRDSKGLAAAEPTANGGLALASIEDQGAAAGGYCGSR
>Q15758_4
SRSTEPELIQVKSELPLDPLPVPTEEGNPLLKHYRGPAGDATVASEKESVM
>Q15760_1
MVFAHRMDNSKPHLIIPTLLVPLQNRSCTETATPLPSQYLMELSEEHSWMSNQ
>Q15760_3
RSNAYTITTSSRMAKKNYVGISEIPSMAKTITKDSIYDSFDREAKEKKLAWPINSNPPNTFV
>Q15762_2
RRERRDLFTESWDTQKAPNNYRSPISTSQPTNQSMDDTR
>Q15768_3
PRGGAVPRKPVSEMPMERDRGAAHSLEPGKENLPGDPTSNATSRGAEGPLPPPSMPAVAGAAGGLALLLLGVAGAGGAMCWRRRRAKPSESRHPGPGSFGRGGSLGLGGGGGMGPREA
>Q15772_5
SGLRREEPDLQPQLASEAPRRPAQPPPSKSALLPPPSPRVGKRSPPGPPAQPAATPTSPHRRTQEPVLPEDTTTEEKRGKKSKSSGPSLAGTAESRPQTPLSEASGRLSALGRSPRLVRAGSRILDKLQFFEERRRSLERSDSPPAPLRPWVPLRKARSLEQPKSERGAPWGTPGASQEELRAPGSVAERRRLFQQKAASLDERTRQRSPASDLELRFAQELGRIRRSTSREELVRSHESLRATLQRAPSPREPGEPPLFSRPSTPKTSRAVSPAAAQPPSPSSAEKPGDEPGRPRSRGPAGRTEPGEGPQQEVRRRDQFPLTRSRAIQECRSPVPPPAADPPEARTKAPPGRKREPPAQA
>Q15772_12
TMPRRPPPSGGLSSSSDSEEEELEELPSVPRPLQPEFSGSRVSLTDIPTEDEALGTPETGAATPMDWQEQGRAPSQDQEAPSPEALPSPGQEPAAGASPRRGELRRGSSAESALPRAGPRELGRGLHKAASVELPQRRSPSPGATRLARGGLGEGEYAQRLQALRQRLLRGGPEDGKVSGLRGPLLESLGGRARDPRMARAASSEAAPHHQPPLENRGLQKSSSFSQGEAEPRGRHRRAGAPLEIPVARLGARRLQESPSLSALSEAQPSSPARPSAPKPSTPKSAEPSATTPSDAPQPPAPQPAQDKAPEPRPEPVRASKPAPPPQALQTLALPLTPYAQIIQSLQLSGHAQGPSQGPAAPPSEPKPHAAVFARVASPPPGAPEKRVPSAGGPPVLAEKARVPTVPPRPGSSLSSSIENLESEAVFEAKFKRSRESPLSLGLRLLSRSRSEERGPFRGAEEEDGIYRPSPAGTPLELVRRPERSRSVQDLRAVGEPGLVRRLSLSLSQRLRRTPPAQRHPAWEARGGDGESSEGGSSARGSPVLAMRRRLSFTLERLSSRLQRSGSSEDSGGASGRSTPLFGRLRRATSEGESLRRLGLPHNQLAAQAGATTPSAESLGSEASATSGSSAPGESRSRLRWGFSRPRKDKGLSPPNLSASVQEELGH
>Q15772_13
QDSSAVPSAAHQEAPVTSRPARARPPDSPTSLAPPLAPAAPTPPSVTVSPSSPPTPPSQALSSLKAVGPPPQTPPRRHRGLQAARPAEPTLPSTHVTPSEPKPFVLDTGTPIPASTPQGVKPVSSSTPVYVVTSFVSAPPAPEPPAPEPPPEPTKVT
>Q15773_1
MFRFMRDVEPEDPMFLMDPFAIHRQHMSRMLSGGFGYSPFLSITDGNMPGTRPASRRMQQAGAVSPFGMLGMSGGFMDMFGMMNDMIGNMEHMTAGGNCQTFSSSTVISYSNTGDGAPKVYQETSEMRSAPGGIRETRRTVRDSDSGLEQMSIGHHIRDRAHILQRSRNHRTGDQEERQDYINLDESEAAAFDDEWRRETSRFRQQRPLEFRRLESSGAGGRRAEGPPRLAIQGPEDSPSRQSRRYDW
>Q15784_2
KGLSQPTTNLVAGCLQLNSRNFLTEQGADGAGRFHGSGGPFAMHPYPYPCSRLAGAQCQAAGGLGGGAAHALRTHGYCAAYETLYAAAGGGGASPDYNSSEYEGPLSPPLCLNGNFSLKQDSSPDHEKSYHYSMHYSALPGSRPTGHGLVFGSSAVRGGVHSENLLSYDMHLHHDRGPMYEELNAFFHN
>Q15797_2
SPGSSSSTYPHSPTSSDPGSPFQMPADTPPPAYLPPEDPMTQDGSQPMDTNM
>Q15811_2
ISSAPAFGMGGIASMPPLTAVAPVPMGSIPVVGMSPTLVSSVPTAAVPPLANGAPPVIQPLPAFAHPAATLPKSSSFSRSGPGSQLNTKLQKAQSFDVASVP
>Q15811_3
RSGSGISVISSTSVDQRLPEEPVLEDEQQQLEKKLPVTFEDKKRENFERGNLELEKRRQALLEQQRKEQ
>Q15811_6
WLEHVQQEDEHQRPRKLHEEEKLKREESVKKKDGEEKGKQEAQDKLGRLFHQHQEPAKPAVQAPWSTAEKGPLTISAQ
>Q15811_7
EVPAPVKPVTDSTSAPAPKLALRETPAPLAVTSSEPSTTPNNWADFSSTWPTSTNEKPETDNWDAWAAQPSLTVPSAGQLRQRSAFTPATATGSSPSPVLGQG
>Q15814_3
AFKTRGKDAASSTKVDAAPGIPPAVESIQDSPLPKKAEGD
>Q15818_4
RCESQSTLDPGAGEARAGGGRKQPGSGKNTMGDLSRTPAAETLSQLGQTLQSLKTRLENLEQYSRLNSSSQTNSLKDLLQSKIDELERQVLSRVNTLEEGKGGPRNDTEERV
>Q15825_3
DKTRGTGSDAVPRGLARRPAKGKLASHGEPRHLKECFHCHKSNELATSKRRLSHQPLQ
>Q15828_1
MARSNLPLALGLALVAFCLLALPRDARARPQ
>Q15831_4
GADEDEDLFDIEDDIIYTQDFTVPGQVPEEEASHNGQRRGLPKAVCMNGTEAAQLSTKSRAEGRAPNPARKACSASSKIRRLSACKQQ
>Q15834_2
GPRGGPSGAGGSGAGPAPELALPPCGPRDLGDGSSSTGSVGSPDQLPLACSPDD
>Q15842_1
MLARKSIIPEEYVLARIAAENLRKPRIRDRL
>Q15842_3
KPSILIQTLQKSELSHQNSLRKRNSMRRNNSMRRNNSIRRNNSSLMVPKVQFMTPEGNQNTSES
>Q15849_1
MSDPHSSPLLPEPLSSRYKLYEAEFTSPSWPSTSPDTHPALPLLEMPEEKDLRSSNEDSHIVKIEKLNERSKRKDDGVAHRDSAGQR
>Q15849_2
GEEEKAPSGGGGEHPPTAGPKVEEGSEAVLSKHRSVFHIEWSSIRRRSKVFGKGEHQERQNKDPFPYRYRKPTVELLDLDTMEESSEIKVETNISKTSWIRSSMAASG
>Q15853_1
MDMLDPGLDPAASATAAAAASHDKGPEAEEGVELQEGGDGPGAEEQTAVAITSVQQA
>Q15853_3
TAAFAGGQQAVTQVGVDGAAQRPGPAAASVPPGPAAPFPLAVIQNPFSNGGSPAAEAVSGEARFAY
>Q15858_3
KELEFQQMLDRLKKEQEEAEAIAAAAAEYTSIRRSRIMGLSESSSETSKLSSKSAKERRNRRKKKNQKKLSSGEEKGDAEKLSKSESEDSIRRKSFHLGVEGHRRAHEKRLSTPNQSPLSIRGSLFSARRSSRTSLFSFKGRGRDIGSETEFADDEHSIFGDNESRRGSLFVPHRPQERRSSNISQASRSPPMLPVNGKMHSAVDCNGVVSLVDGRSALMLPNGQLLPEVIIDKATSDDSGTTNQIHKKRRCSSYLLSEDMLN
>Q15858_6
RQAEDLNTKKENYISNHTLAEMSKGHNFLKEKDKISGFGSSVDKHLMEDSDGQSF
>Q15858_9
GESDLENMNAEELSSDSDSEYSKVRLNRSSSSECSTVDNPLPGEGEEAEAEPMNSD
>Q15858_11
KNISSIYIKDGDRDDDLLNKKDMAFDNVNENSSPEKTDATSSTTSPPSYDSVTKPDKEKYEQDRTEKEDKGKDSKESKK
>Q15878_1
MARFGEAVVARPGSGDGDSDQSRNRQGTPVPASGQAAAYKQTKAQRART
>Q15878_4
PMSAPNMPSIERDRRRRHHMSMWEPRSSHLRERRRRHHMSVWEQRTSQLRKHMQMSSQEALNREEAPTMNPLNPLNPLSSLNPLNAHPSLYRRPRAIEGLALGLALEKFEEERISRGGSLKGDGGDRSSALDNQRTPLSLGQREPPWLARPCHGNCDPTQQEAGGGEAVVTFEDRARHRQSQRRSRHRRVRTEGKESSSASRSRSASQERSLDEAMPTEGEKDHELRGNHGAKEPTIQEERAQDLRRTNSLMVSRGSGLAGGLDEADTPLVLPHPELEVGKHVVLTEQEPEGSSEQALLGNVQLDMGRVISQSEPDLSCITANTDKATTESTSVTVAIPDVDPLVDSTVVHISNKTDGEASPLKEAEIREDEEEVEKKKQKKEKRETGK
>Q15878_6
KVKKQRQQLEEQKNAPMFQRMEPSSLPQEIIANAKALPYLQQDPVSGLSGRSGYPSMSPLSPQDIFQLACMDPADDGQFQERQSLEPEVSELKSVQPSNHGIYLPSDTQEHAGSGRASSMPRLTVDPQVVTDPSSMRRSFSTIRDKRSNSSWLEEFSMERSSENTYKSRRRSYHSSLRLSAHRLNSDSGHKSDTHRSGGRERGRSKERKHLLSPDVSRCNSEERGTQADWESPERRQSRSPSEGRSQTPNRQGTGSLSESSIPSVSDTSTPRRSRRQLPPVPPKPRPLLSYSSLIRHAGSISPPADGSEEGSPLTSQALESNNACLTESSNSPHPQQSQHASPQRYISEPYLALHEDSHASDCGEEETLTFEAAVATSLGRSNTIGSAPPLRHSWQMPNGHYRRRRRGGPGPGMMCGAVNNLLSDTEEDD
>Q15884_4
SCIDESQISAEEAEDHGRIPDPDDFVPPVPPPSYFATFYSCTPRMNRRMVGPDVIPLPHIYGARIKGVEVFCPLDPPPPYEAVVSQMDQEQGSSFQMSEGSEAAVIPLDLGCTQVTQDGDIPNIPAEENASTSTPSSTLVRPIRSRRALPPLRTRSKSDPVLHPSEERAAPVLSCEAATQTERRLDLAAVTLRRGLRSRASRCRPRSLIDYKSYMDTKLLVARFLEQSSCTMTPDIHELVENIKSVLKSDEEHMEEAITSASFLEQIMAPLQPSTSRAHKLPSRRQPGLLHLQSCGDLHTFTPAGRPRAERRPRRVEAERPHSLIGV
>Q15904_1
MMAAMATARVRMGPRCAQALWRMPWLPVFLSLAAAAAA
>Q15906_1
MSLAGGRAPRKTAGNRLSGLLEAEEEDEFYQTTYGGFTEESGDDEYQGDQSDTEDEVDSDFDIDEGDEPSSDGEAEEPRRKRRVVTKAYKEPLKSLRPRKVNTPAGSSQKAREEKALLPLELQDDGSDSRKSMRQSTAEHTRQTFLRVQERQGQSRRRKGPHCERPLTQEELLREAKITEELNLRSLETYERLEADKKKQVH
>Q15906_2
PGPKEENVDIEGLDPAPSVSALTPHAGTGPVNPP
>Q15906_3
PTASALGPGPPPPEPLPGSGPRALRQKIVIK
>Q15907_2
DRAAHDESPGNNVVDISVPPTTDGQKPNKLQCCQNL
>Q15910_4
HATPNTYKRKNTETALDNKPCGPQCYQHLEGAKEFAAALTAERIKTPPKRPGGRRRGRLPNNSSRPSTPTINVLESKDTDSDREAGTETGGENNDKEEEEKKDETSSSSEANSRCQTP
>Q15911_1
MEGCDSPVVSGKDNGCGIPQHQQWTELNSTHLPDKPSSMEQSTGESHGPLDSLRAPFNERLAESTASAGPPSEPASKEVTCNECSASFASLQTYMEHHCPSARPPPPLREESASDTGEEGDEES
>Q15911_2
GGGACGSGSGSGPLPSLFLNSLPGAGGKQGDPSC
>Q15911_4
KNFQHPLVSTANLIGPGHSFYGKFSGIRMEGEEALPAGSAAGPEQPQAGLLTPSTLLNLGGLTSSVLKTPITSVPLGPLASSPTKSSEGKDSGAAEGEKQEVGDGDCFSEKVEPAEEEAEEEEEEEEAEEEEEEEEEEEEEEEDEGCKGLFPSELDEELEDRPHEEPGAAAGSSSKKDLALSNQSISNSPLMPNVLQTLSRGTASTSSNSASSFVVFDGANRRNRLSFNSEGVRANVAEGGRRLDFADESANKDNATAPEPNESTEGDDGGFVPHHQHAGSLCELGVGECPSGSGVECPKCDTVLGSSRSLGGHMTMMHSRNSCKTLKCPKCNWHYKYQQTLEAHMKEKHPEPGGSCVYCKSGQPHPRLARGESYTCGYKPFRCEVCNYSTTTKGNLSIHMQSDKHLNNMQNLQNGGGEQVFSHTAGAAAAAVAAAAAAANISSSCGAPSPTKPKTKPTWRCEVCDYETNVARNLRIHMTSEKHMHNMMLLQQNMTQIQHNRHLGLGSLPSPAEAELYQYYLAQNMNLPNLKMDSAASDAQFMMSGFQLDPAGPMAAMTPALVGGEIPLDMRLGGGQLVSEELMNLGESFIQTNDPSLKLFQCAV
>Q15911_5
NKFTTDNLDMLGLHMNVERSLSEDEWKAVMGDSYQCKLCRYNTQLKANFQLHCKTDKHVQKYQLVAHIKEGGKANEWRLKCVAIGNPVH
>Q15911_6
DYYTNSLEKLRLHTVNSRHEASLKLYKHLQQHESGVEGESCY
>Q15911_8
VRSMKHQRSESLRKLQRLQKGLPEEDEDLGQIFTIRRCPSTDPEEAIEDVEGPSETAADPEELAKDQEGGASSSQAEKELTDSPATSKRISFPGSSESPLSSKRPKTAEEIKPEQMYQCPYCKYSNADVNRLRVHAMTQHSVQPMLRCPLCQDMLNNKIHLQLHLTHLHSVAPDCVEKLIMTVTTPEMVMPSSMFLPAAVPDRDGNSNLEEAGKQPETSEDLGKNILPSASTEQSGDLKPSPADPGSVREDSGFICWKKGCNQVFKTSAALQTHFNEVHAKRPQLPVSDRHVYKYRCNQCSLAFKTIEKLQLHSQYHVIRAATMCCLCQRSFRTFQALKKHLETSHLELSEADIQQLYGGLLANGDLLAMGDPTLAEDHTIIVEEDKEEESDLEDKQSPTGSDSGSVQEDSGSEPKRALPFRKGPNFTMEKFLDPSRPYKCTVCKESFTQKNILLVHYNSVSHLHKLKRALQESATGQPEPTSSPDNKPFKCNTCNVAYSQSSTLEIHMRSVLHQTKARAAKLEAASGSSNGTGNSSSISLSSSTPSPVSTSGSNTFTTSNPSSAGIAPSSNLLSQVPTESVGMPPLGNPIGANIASPSEPKEANRKKLADMIASRQQQQQQQQQQQQQQQQQQQAQTLAQAQAQVQAHLQQELQQQAALIQSQLFNPTLLPHFPMTTETLLQLQQQQHLLFPFYIPSAEFQLNPEVSLPVTSGALTLTGTGPGLLEDLKAQVQVPQQSHQQILPQQQQNQLSIAQSHSALLQPSQHPEKKNKLVIKEKEKESQRERDSAEGGEGNTGPKETLPDALKAKEKKELAPGGGSEPSMLPPRIASDARGNATKALLENFGFELVI
>Q15911_12
AGYNLTLSAMLLDCDGGLQMKGDIFDGTSFSHLPPSSSDGQGVPLSPVSKTMELSPRTLLSPSSIKVEGIEDFESPSMSSVNLNFDQTKLDNDDCSSVNTAITDTTTGDEGNADNDSATGIATETKSSSAPNEGLTKAAMMAMSEYEDRLSSGLVSPAPSFYSKEYDNEGTVDYSETSSLADPCSPSPGASGSAGKSGDSGDRPGQKR
>Q15911_14
RAKEKKSKLSMAKHFGINQTSYEGPKTECTLCGIKYSARLSVRDHIFSQQHISKVKDTIGSQLDKEKEYFDPATVRQLMAQQELDRIKKANEVLGLAAQQQGMFDNTPLQALNLPTAYPALQGIPPVLLPGLNSPSLPGFTPSNTALTSPKPNLMGLPSTTVPSPGLPTSGLPNKPSSASLSSPTPAQATMAMGPQQPPQQQQQQQQPQVQQPPPPPAAQPPPTPQLPLQQQQQRKDKDSEKVKEKEKAHKGKGEPLPVPKKEKGEAPTATAATISAPLPTMEYAVDPAQLQALQAALTSDPTALLTSQFLPYFVPGFSPYYAPQIPGALQSGYLQPMYGMEGLFPYSPALSQALMGLSPGSLLQQYQQYQQSLQEAIQQQQQRQLQQQQQQKVQQQQPKASQTPVPPGAPSPDKDPAKESPKPEEQKNTPREVSPLLPKLPEEPEAESKSADSLYDPFIVPKVQYKL
>Q15911_15
RKCQAGFSDEEAARSHLKSLCFFGQSVVNLQEMVLHVPTGGGGGGSGGGGGGGGGGGGGGSYHCLACESALCGEEALSQHLESALHKHRTITRAARNAKEHPSLLPHSACFPDPSTASTSQSAAHSNDSPPPPSAAAPSSASPHASRKSWPQVVSRASAAKPPSFPPLSSSSTVTSSSCSTSGVQPSMPTDDYSEESDTDLSQKSDGPASPVEGPKDPSCPKDSGLTSVGTDTFRL
>Q15915_1
MLLDAGPQYPAIGVTTFGASRHHSAGDVAERDVGLGINPFADGMGAFKLNPSSHELASAGQTAFTSQAPGYAAAAALGHHHHPGHVGSYSSAAFNSTRDFLFRNRGFGDAAAAASAQHSLFAASAGGFGGPHGHTDAAGHLLFPGLHEQAAGHASPNVVNGQMRL
>Q15916_2
EIDLSMKNNNQHTDLCQSSDPDVKNEDENSDKDCEIIEISEDSPVNIDFHVKEEESNALQSTVESLTSERKEMKSPELSTVDIGFKDNEICILHVESISTAGVENGQFSQPCTSSKASMYFSETQHSLINSTVESRVAEVPGNQDQGLFCENTEGSYGTVSEIQNLEEG
>Q15935_1
VRTSGSSSQRDVFGNGISNDEEIVKFTGSDSWSIFGENWRFDNTGDQHQIPQRHLRSQLGRLCESNEGHQCGETLSQTANLLVHKSYPTEAKPSECTKCGKAFENRQRSHTGQRPCKECGQACSCLSCQSPPMKTQTVEKPCNCQDSRTASVTYVKSLSSKKSYE
>Q15937_1
MLEEGVLPSPGPALPQEENTGEEGMAAGLLTAGPRGSTFFSSVTV
>Q15937_3
VSQPGMNSQLEQREGAWMLEGEDLRSPSPGWKIISGSPPEQALSEASFQDPCVEMPPGDSDHGTSDLEKSFNLRPVLSPQQRVPVEARPRKCETHTESFKNSEILKPHRAKPYA
>Q15942_1
MAAPRPSPAISVSVSAPAFYAPQKKFGPVVAPKPKVNPFRPGDSEPPPAPGAQRAQMGRVGEIPPPPPEDFPLPPPPLAGDGDDAEGALGGAFPPPPPPIEESFPPAPLEEEIFPSPPPPPEEEGGPEAPIPPPPQPREKVSSIDLEIDSLSSLLDDMTKNDPFKARVSSGYVPPPVATPFSSKSSTKPAAGGTAPLPPWKSPSSSQPLPQVPAPAQSQTQFHVQPQPQPKPQVQLHVQSQTQPVSLANTQPRGPPASSPAPAPKFSPVTPKFTPVASKFSPGAPGGSGSQPNQKLGHPEALSAGTGSPQPPSFTYAQQREKPRVQEKQHPVPPPAQNQNQVRSPGAPGPLTLK
>Q15973_2
KGEDQSIEDQYKNSSRNLRHIISHSGNNPYGCEECGKKPCT
>Q16048_1
MLSQKPKKKHNFLNHGLSLNLVIKPYLALEGSVAFPAENGVQDTESTQEKRETGDEENSAKFPVGRRDFD
>Q16099_2
IHPRRRRAAVPPPRPPIPEERRPRGTATLSN
>Q16143_1
MDVFMKGLSMAKEGVVAAAEKTKQGVTEAAEKTKEGVLYVGSKTREGVVQGVASVAEKTKEQASHLGGAVFSGAGNIAAATGLVKREEFPTDLKPEEVAQEAAEEPLIEPLMEPEGESYEDPPQEEYQEYEPEA
>Q16181_3
DEKANWEAQQRILEQQNSSRTLEKNKKKGKIF
>Q16186_3
NPPMPGALGASGSSGHELSALGGEGGLQSLLGNMSHSQLMQLIGPAGLGGLGGLGALTGPGLASLLGSSGPPGSSSSSSSRSQSAAVTPSSTTSSTRATPAPSAPAAASATSPSPAPSSGNGASTAASPTQ
>Q16206_5
NDELMGIRREEEMEMSDDEIEEMTETKETEESALVSQAEALKEENDSLRWQLDAYRNEVELLKQEQGKVHREDDPNKEQQL
>Q16206_8
GMQQHLLKVQEEYKKKEAELEKLKDDKLQVEKMLENLKEKESCASRLCASNQDSEYPLEKTMNSSPIK
>Q16236_2
GVSREVFDFSQRRKEYELEKQKKLEKERQEQLQKEQEKAFFAQLQLDEETGEFLPIQPAQHIQSETSGSANYSQVAHIPKSDALYFDDCMQLLAQTFPFVDDNEVSSATFQSLVPDIPGHIESPVFIATNQAQSPETSVAQVAPVDLDGMQQDIEQVWEELLSIPELQCLNIENDKLVETTMVPSPEAKLTEVDNYHFYSSIPSMEKEVGNCSPHFLNAFEDSFSSILSTEDPNQLTVNSLNSDATVNTDFGDEFYSAFIAEPSISNSMPSPATLSHSLSELLNGPIDVSDLSLCKAFNQNHPESTAEFNDSDSGISLNTSPSVASPEHSVESSSYGDTLLGLSDSEVEELDSAPGSVKQNGPKTPVHSSGDMVQPLSPSQGQSTHVHDAQCENTPEKELPVSPGHRKTPFTKDKHSSRLEAH
>Q16254_2
SSPPVAVPVPPPEDLLQSPSAVSTPPPLPKPALAQSQEASRPNSPQLTPTAVPGSAEVQGMAGPAAEITVSGGPGTDSKDSGELSSLPLGPTTLDTRPLQSSALLDSSSSSSSSSSSSSNSNSSSSSGPNPSTSFEPIKADPTGVL
>Q16280_1
MTEKTNGVKSSPANNHNHHAPPAIKANGKDDHRTSSRPHSAADDDTSSELQRLADVDAPQQGRS
>Q16280_2
NKNFREEEPRPDSFLERFRGPELQTVTTQEGDGKGDKDGEDKGT
>Q16281_1
MAKINTQYSHPSRTHLKVKTSDRDLNRAENGLSRAHSSSEETSSVLQPGIAMETRGLADSGQGSFTGQGIARLSRLIFLLRRWAARHVHHQDQGPDSFPDRFRGAELKEVSSQESNAQANVGSQEPADRGRSAWPLAKCNTNTSNNTEEEKKTK
>Q16322_1
MDVCGWKEMEVALVNFDNSDEIQEEPGYATDFDSTSPKGRPGGSSFSNGKILISESTNHETAFSKLPGDYADPPGPEP
>Q16322_4
ENEEKQNIPGEIERILNSVGSRMGSTDSLNKTNGGCSTEKSRK
>Q16348_1
MNPFQKNESKETLFSPVSIEEVPPRPPSPPKKPSPTIC
>Q16352_1
MSFGSEHYLCSSSSYRKVFGDGSRLSARLSGAGGAGGFRSQSLSRSNVASSAACSSASSLGLGLAYRRPPASDGLDLSQAA
>Q16352_2
SISGLNPLPNPSYLLPPRILSATTSKVSSTGLSLKKEEEEEEASKVASKKTSQIGESFEEILEETVISTKKTEKSNIEETTISSQKI
>Q16363_3
KGKNLSKPKASQNKKGGKSKDAPSWDPVALKLPERNTPR
>Q16378_1
MLLVLLSVVLLALSSAQSTDNDVNYEDFTFTIPDVEDSSQRPDQGPQRPPPEGLLPRPPGDSGNQDDGPQQRPPKPGGHHRHPPPPPFQNQQRPPRRGHRQLSLPRFPSVSLQEASSFFQRDRPARHPQEQPLW
>Q16384_2
NKQATDFQGNDFDNDHNRRIQVEHPQMTFGRLHRIIPKIMPKKPAEDENDSKGVSEASGPQNDGKQLHPPGKANISEKINKRSGPKRGKHAWTHRLRERKQ
>Q16385_3
KRAEDFQGNDLDNDPNRGNQVERPQMTFGRLQGISPKIMPKKPAEEGNDSEEVPEASGPQNDGKELCPPGKPTTSEKIHERSGPKRGEHAWTHRLRERKQLVIYEEISDPEEDDE
>Q16445_2
KAKRKAQFAAPPTVTISKATEPLEAEIVLHPDSKYHLKKRITSLSLPIVSSSEANKVLTRAPILQSTPVTPPPLSPA
>Q16478_2
KTSRSRRRRRPGGPSRALLSLRAVREMRLSNGKLYSAGAGGDAGSAHGGPQRLLDDPGPPSGARPAAPTPCTHVRVCQECRRIQALRASGAGAPPRGLGVPAEATSPPRPRPGPAGPRELAEHE
>Q16512_6
AHVVLPDPAATHDGPQSPGAGGPTCSATNLSRVAGLEKQLAIELKVKQGAENMIQTYSNGSTKDRKLLLTAQ
>Q16512_8
TKIDIIRMQLRRALQAGQLENQAAPDDTQGSPD
>Q16512_10
TPSMGGPGTPDSRPPFLSRPARGLYSRSGSLSGRSSLKAEAE
>Q16512_14
NATGTGTFSPGASPGSEARTTGDISVEKLNLGTDSDSSPQKSSRDPPSSPSSLSSPIQESTAPELPSETQETPGPALCSPLRKS
>Q16513_2
VSDPEDITDCPRTPDTPNNDPRCSTSNNRLKALQKQLDIELKVKQGAENMIQMYSNGSSKD
>Q16513_10
RPKLQRQKKIFSKQQGKTFLRAPQMNINIAT
>Q16513_12
RAIPTVNHSGTFSPQAPVPTTVPVVDVRIPQLAPPASDSTVTKLDFDLEPEPPPAPPRASSLGEIDESSELRVLDIPGQDSETVFDIQNDRNSILPKSQSEYKPDTPQSGLEYSGIQELEDRRSQQR
>Q16514_1
MNQFGPSALINLSNFSSIKPEPASTPPQGSMANSTAVVKIPGTPGAGGRLSPENN
>Q16520_3
VLAASTPSPPEVVYSAHAFHQPHVSSPRFQP
>Q16526_2
ASVPSNPNGNGGFMGYSAENIPGCSSSGSCSQGSGILHYAHGDSQQTHLLKQGRSSMGTGLSGGKRPSQEEDTQSIGPKVQRQSTN
>Q16527_3
DRGERLGIKPESVQPHRPTTNPNTSKFAQKYGG
>Q16531_1
TSGGTTALRPSASTQALSSSVSSSKLFSSSTAPHETS
>Q16533_6
DRKNPSLKSKTNDGEEKMEGNSQETERCERAESLAKIKSKAFSVVIQASKSRRHRQVKLDSSDSDSASGQGQVKATRKKEKKERLKPAGRKMSLRNKGNVQNIHKEDKPLSLSMPVITEEEENESLSGTEFTASKKRRKH
>Q16534_1
MEKMSRPLPLNPTFIPPPYGVLRSLLENPLKLPLHHEDAFSKDKDKEKKLDDESNSPTVPQSAFLGPT
>Q16537_1
MSSAPTTPPSVDKVDGFSRKSVRKARQKRSQSSSQFRSQGKP
>Q16538_4
DANGATGPGSRDPAQVKLLPGRHMLFPPLERVHYLQVPLSRRLSHDETNIFSTPREPGSFLHKWSSSDDIRVLPAQSRALGGPPEYLGQRHRLEDEEDEEEAEGGGLASLRQFLESGVLGSGGGPPRGPGFFREEITTFIDETPLPSPTASPGHSPRRPRPLGLSPRRLSLGSPESRAVGLPLGLSAGRRCSLTGGEESARAWGGSWGPGNPI
>Q16549_1
MPKGRQKVPHLDAPLGLPTCLWLELAGLFLLVPWVMGLAGTGGPDG
>Q16549_2
ASNQVCRSGPCHWPHRSRKAKEEGTELESVPLCSSKDPDEVETESRGPPTTSDLL
>Q16552_1
MTPGKTSLVSLLLLLSLEAIVKAGITIPRNPGCPNSEDKN
>Q16555_5
TPKTVTPASSAKTSPAKQQAPPVRNLHQSGFSLSGAQIDDNIPRRTTQRIVAPPGGRANITSLG
>Q16558_1
MVKKLVMAQKRGETRALCLGVTMVVCAVITYYILVT
>Q16559_2
LQQTGVAAQGNILGLFPQGPHLPGLEDRTLLENYQVPSPGPSHHIP
>Q16560_1
GGLGGKKESGQLRFGGRDRPFRKPINLPVVKNDLYREGKRERRERSRSRERHWDSRTRDRDHDRGREKRWQEREPTRVWPDNDWERERDFRDDRIKGREKKERGK
>Q16566_4
GSASSSHGSIQESHKASRDPSPIQDGNEDMKAIPEGEKIQGDGAQAAVKGAQAELMKVQALEKVKGADINAEEAPKMVPKAVEDGIKVADLELEEGLAEEKLKTVEEAAAPREGQGSSAVGFEVPQQDVILPEY
>Q16568_1
MESSRVRLLPLLGAALLLMLPLLGTRAQEDAELQPRALDIYSAVDDA
>Q16572_4
LTRSRSERDVLLDEPPQGLYDAVRLRERPVSGQDGEPRSPPGPFDACEDDYNYYYTRS
>Q16584_1
MEPLKSLFLKSPLGSWNGSGSGGGGGGGGGRPEGSPKAAG
>Q16584_2
EKELLSREEELTRAAREQRSQAEQLRRREHLLAQWELEVFERELTLLLQQVDRERPHVRRRRGTFKRSKLRARDGGERISMPLDFKHRITVQASPGLDRRRNVFEVGPGDSPTFPRFRAIQLEPAEPGQAWGRQSPRRLEDSSNGERRACWAWGPSSPKPGEAQNGRRRSRMDEATWYLDSDDSSPLGSPSTPPALNGNPPRPSLEPEEPKRPVPAERGSSSGTPKLIQRALLRGTALLASLGLGRDLQPPGGPGRERGESPTTPPTPTPAPCPTEPPPSPLICFSLKTPDSPPTPAPLLLDLGIPVGQRSAKSPRREEEPRGGTVSPPPGTSRSAPGTPGTPRSPPLGLISRPRPSPLRSRIDPWSFVSAGPRPSPLPSPQPAPRRAPWTLFPDSDPFWDSPPANPFQGGPQDCRAQTKDMGAQAPWVPEAGP
>Q16585_1
MAAAAAAAAEQQSSNGPVKKSMREKAVERRSVNKEHNSNFKAGYIPIDEDRLHKTGLRGRK
>Q16586_6
QMAASREVPRPLSTLPMFNVHTGERLPPRVDSAQVPLILDQH
>Q16587_1
MEIPAPEPEKTALSSQDPALSLKENLEDISGWGLPEAR
>Q16587_3
ERGEEPWSMQREVPRGPCPEWELKAVPSQQQGICKEEPAQEPIMERPLGGAQAWGRQAGALQRSQAAPWAPAPAMVWDVPVEEFPLRCPLFAQQRVPEGGPLLDTRKNVQATEGRTKAPARLCAGENASTPSEPEKFPQVRRQRGAGAGE
>Q16589_3
PEGGCFDESESEDSCEDMSCGEESLSSSPPSDQECTFFFNFKVAQTLCFPS
>Q16594_5
KSLQKKASTSAGRITVPRLSVGSVTSRPSTPTLGTPTPQTMSVSTKVGTPMSLTGQRFTVQMPTSQSPAVKASIPATSAVQNVLINPSLIGSKNILITTNMMSSQNTANESSNALKRKREDDDDDDDDDDDYDNL
>Q16595_1
MWTLGRRAVAGLLASPSPAQAQTLTRVPRPAELAPLCGRRGLRTDIDATCTPRRASSNQRGLNQIWNVKKQSVYLMNLRKSGTLGHPG
>Q16602_2
NSFSNSEALRSASYTVSTISDGPGYSHDCPSEHLNGKSIHDIENVLLKPENLYN
>Q16610_2
ASEGGFTATGQRQLRPEHFQEVGYAAPPSPPLSRSLPMDHPDSSQHGPPFEGQSQVQPPPSQEATPLQQEKLLPAQLPAEKEVGPPLPQEAVPLQKELPSLQHPNEQKEGTPAPFGDQSHPEPESWNAAQHCQQDRSQGG
>Q16612_2
QEPFPNKDMEGRLPKGRLPVPKEVNRKKNDETNAASLTPLGSSELRSPRISYLHFF
>Q16620_2
GDTTNRSNEIPSTDVTDKTGREHLSVYAVVVIASVVGFCLLVMLFLLKLARHSKFGMK
>Q16621_1
MSPCPPQQSRNRVIQLSTSELGEMELTWQEIMSITELQGLNAPSEPSFEPQAPAPYLGPPPPTTYCPCSIHPDSGFPLPPPPYELPASTSHVPDPPYSYGNMAIPVSKPLSLSGLLSEPLQDPLALLDIGLPAGPPKPQEDPESDSGLSLNYSDAESLELEGTEAGRRRSEYVEMYPVEYPYSLMPNSLAHSNYTLPAAETPLALEPSSGPVRAKPTARGEAGSR
>Q16625_3
DKSNILWDKEHIYDEQPPNVEEWVKNVSAGTQDVPSPPSDYVERVDSPMAYSSNGKVNDKRFYPESSYKSTPVPEVVQELPLTSPVDDFRQPRYSSGGNFETPSKRAPAKGRAGRSKRTEQDHYETDYTTGGESCDELE
>Q16626_1
MGPERHLSGAPARMATVVLGGDTMGPERIFPNQTEELGHQGPSEGTGDWSSEEPEEEQEETGSGPAGYSYQPLNQDPEQEEVELAPVGDGDVVADIQDRIQALGLHLPDPPLESEDEDEEGATALNNHSSI
>Q16629_2
GMPRRSRFDRPPARRPFDPNDRCYECGEKGHYAYDCHRYSRRRRSRSRSRSHSRSRGRRYSRSRSRSRGRRSRSASPRRSRSISLRRSRSASLRRSRSGSIKGSRYFQSPSRSRSRSRSISRPRSSRSKSRSPSPKRSRSPSGSPRRSASPERMD
>Q16630_5
KTTQSGQMSGEGKAGPPGGSSRAAFPQGGRGRGRFPGAVPGGDRFPGPAGPGGPPPPFPAGQTPPRPPLGPPGPPGPPGPPPPGQVLPPPLAGPPNRGDRPPPPVLFPGQPFGQPPLGPLPPGPPPPVPGYGPPPGPPPPQQGPPPPPGPFPPRPPGPLGPPLTLAPPPHLPGPPPGAPPPAPHVNPAFFPPPTNSGMPTSDSRGPPPTDPYGRPPPYDRGDYGPPGREMDTAR
>Q16630_7
ESKSYGSGSRRERSRERDHSRSREKSRRHKSRSRDRHDDYYRERSRERERHRDRDRDRDRERDREREYRHR
>Q16637_2
GDICETSGKPKTTPKRKPAKKNKSQKKNTAA
>Q16637_3
ICEVANNIEQNAQENENESQVSTDESENSRSPGNKSDNIKPKSAPWNSFLPPPPPMPGPRLGPGKPGLKFNGPPPPPPPPPPHLLSCWLPPFPSGPPIIPPPPPICPDSLD
>Q16643_3
GLARLSSPVLHRLRLREDENAEPVGTTYQKTDAAVEMKRINREQFWEQAKKEEELRKEEERKKALDERLRFEQERMEQERQEQEERERRYREREQQIEEHRRKQQTLEAEEAKRRLKEQSIFGDHRDEEEETHMKKSESEVEEAAAIIAQRPDNPREFFKQQERVASASAGSCDVPSPFNHRPGSHLDSHRRMAPTPIPTRSPSDSSTASTPVAEQIERALDEVTSSQPPPLPPPPPPAQETQEPSPILDSEETRAAAPQAWAGPMEEPPQAQAPPRGPGSPAEDLMFMESAEQAVLAAPVEPATADATEIHDAADTIETDTATADTTVANNVPPAATSLIDLWPGNGEGASTLQGEPRAPTPPSGTEVTLAEVPLLDEVAPEPLLPAGEGCATLLNFDELPEPPATFCDPEEVEGESLAAPQTPTLPSALEELEQEQEPEPHLLTNGETTQKEGTQASEGYFSQSQEEEFAQSEELCAKAP
>Q16644_1
MDGETAEEQGGPVPPPVAPGGPGLGGAPGGRREPK
>Q16644_3
DYDQVKIKDLKTSNNRLLNKRRKKQAGSSSASQGCNNQ
>Q16650_4
SSSYPHSGGSELVLHDHPIISTTDNLERSSPLKKITRGMTNQSDTDNFPDSKDSPGDVQRSKLSPVLDGVSELRH
>Q16650_9
GSVLPCWPNSAAAAARMAGANPYLGEEAEGLAAERSPLPPGAAEDAKPKDLSDSSWIETPSSIKSIDSSDSGIYEQAKRRRISPADTPVSESSSPLKSEVLAQRDCEKNCAK
>Q16651_1
MAQKGVLGPGQLGAVAILLYLGLLRSGTGAEGAEAPCGVA
>Q16655_1
MPREDAHFIYGYPKKGHGHSYTTAEEAAGIGILTVILGVL
>Q16655_2
RRRNGYRALMDKSLHVGTQCALTRRCPQEGFDHRDSKVSLQEKNCEPVVPNAPPAYEKLSAEQSPPPYSP
>Q16656_1
MEEHGVTQTEHMATIEAHAVAQQVQQVHVATYTEHSMLSADEDSPSSPEDTSYDDSDILNSTAADEVTAHLAAAGPVGMAAAAAVATGKKRKRPHVFESN
>Q16659_2
MDEPISSHPFHIEDEVDDILLMDETHSHIYN
>Q16659_3
ERYHDCQFSEHDWPVHNNFDIDEVQLDPRALSDVTDEEEVQVDPRKYLDGDREKYLEDPAFDTNYSTEPCWQYSDHHENK
>Q16659_4
SKEKSDKKGKSKCERNGLVKAQIALEEASQQLAGKEREKNQGF
>Q16665_4
VLKPVESSDMKMTQLFTKVESEDTSSLFDKLKKEPDALTLLAPAAGDTI
>Q16665_5
DFGSNDTETDDQQLEEVPLYNDVMLPSPNEKLQNINLAMSPLPTAETPKPLRSSADPALNQEVALKLEPNPESLELSFTMPQIQDQTPSPSDGSTRQSSPEPNSPSEYCFYVDSDMVNEFKLELVEKLFAEDTEAKNPFSTQDTDLDLEMLAPYIPMDDDFQLRSFDQLSPLESSSASPESASPQSTVTVFQQTQIQEPTANATTTTATTDELKTVTKDRMEDIKILIASPSPTHIHKETTSATSSPYRDTQSRTASPNRAGKGVIEQTEKSHPRSPNVLSVALSQRTTVPEEELNPKILALQNAQRKRKMEHDGSLFQAVGIGTLLQQPDDHAATTSLSWKRVKGCKSSEQNGMEQ
>Q16666_2
LKVKGPALSRKRKKEVDATSPAPSTSSTVKTEGAEATPGAQKRKKSTKEKAGPKGSKVSEEQTQPPSPAGAGMSTAMGRSPSPKTSLSAPPNSSSTENPKTVAKCQVTPRRNV
>Q16666_3
KTNPRNNDPKSMKLPQEQRQLPYPSEASTTFPESHLRTPQMPPTTPSSSFFTKKSEDTISKMNDFMRMQILKEGSHFPGPFMTSIGPAESHPHTPQMPPSTPSSSFLTTKSEDTISKMNDFMRMQILKEGSHFPGPFMTSIGPAESHPHTPQMPPSTPSSSFLTTLKPRLKTEPEEVSIEDSAQ
>Q16670_3
LGETGQQDPDQPKKQKILVEEMAPLKGVQEQQVRHECEVTKPEKEKGEETRIENGKLIVVTDSCGRVESSGKISEPMEAHNEGSNLERHQAKPKEKIEYKCSEREQRFIQHLDLIEHASTHTGKKLCESDVCQSSSLTGHKKVLSR
>Q16671_2
PGSPGTPGSQGPQAAPGESIWMALVLLGLFLLLLLLLGSIILALLQRKNYRVRGEPVPEPRPDSGRD
>Q16671_3
QESHPFPESCPRGCPPLCPEDCTSIPAPTILPCRPQRSACHFSVQQGPCSRNPQPACTLSPV
>Q16676_1
MTLSTEMSDASGLAEETDIDVVGEGEDEEDEEEEDDDEGGGGGPRLAVPAQRRRRRRSYAGEDELEDLEEEEDDDDILLAPPAGGSPAPPGPAPAAGAGAGGGGGGGGAGGGGSAGSGAKNPL
>Q16676_5
NGSFLRRRKRFKRQPLLPPNAAAAESLLLRGAGAAGGAGDPAAAAALFPPAPPPPPHAYGYGPYGCGYGLQLPPYAPPSALFAAAAAAAAAAAFHPHSPPPPPPPHGAAAELARTAFGYRPHPLGAALPGPLPASAAKAGGPGASALARSPFSIESIIGGSLGPAAAAAAAAQAAAAAQASPSPSPVAAPPAPGSSGGGCAAQAAVGPAAALTRSLVAAAAAAASSVSSSAALGTLHQGTALSSVENFTARISNC
>Q16690_3
STPNPQPPSCQGEAAGSSLIGHLQTLSPDMQGAYCTFPASVLAPVPTHSTVSELSRSPVATATSC
>Q16706_3
ESVEDGPKSSQSNFSQGAGSHLLPSQLSLSVDTADCLFASQSGSH
>Q16720_3
GGEEEEKKDKKGKQQDGAMESSQTKAKKQDGAVAMEMQPLKSAEGGEMEEREKKKANAPKKE
>Q16720_5
LYEGLEKPESKTSIHNFMATPEFLINDYTHNIPLIDDTDVDENEERLRAPPPPSPNQNNNAIDSGIYLTTHVTKSATSSVFSSSPGSPLHSVETSL
>Q16739_1
MALLDLALEGMAVFGFVLFLVLWLMHFMAIIYTRLHLNKKATDKQ
>Q16760_1
MAAAAGAPPPGPPQPPPPPPPEESSDSEPEAEPGSPQKL
>Q16760_4
TLDDESQASSSLPNPPPTIAEEAEDGDGSGSICGSTGDRLVASACPARPQIFRPREQLMLRANSLKKAIRQIIEHTEKAVDEQNAQTQEQEGFVLGLSESEEKMDHRVCPPLSHSESFGVPKGRSQRKVSKSPCEKLISKGSLSLGSSASLPPQPGSRDGLPA
>Q16760_7
GDEESVMLDLAKRSRSGKFRLVTKFKKEKNNKNKEAHSSLG
>Q16763_2
GAGGPSGRAEAGRALASGTEASSTDPGAPGGPGGAEGPMAKKHAGERDKKLAAKKKTDKKRALRRL
>Q16787_1
MAAAARPRGRALGPVLPPTPLLLLVLRVLPACGATARDPG
>Q16790_1
MAPLCPSPWLPLLIPAPAPGLTVQLLLSLLLLVPVHPQRLPRMQEDSPLGGGSSGEDDPLGEEDLPSEEDSPREEDPPGEEDLPGEEDLPGEEDLPEVKPKSEEEGSLKLEDLPTVEAPGDPQEPQNNAHRDKEGDD
>Q16795_1
MAAAAQSRVVRVLSMSRSAITAIATSVCHGPPCRQLHHALMPHGKG
>Q16798_1
MGAALGTGTRLAPWPGRACGALPRWTPTAPAQGCHSKPGPARPVPLKK
>Q16799_1
MAAPGDPQDELLPLAGPGSQWLRHRGEGENEAVTPKGATPAPQAGEPSPGLGARAREAASREAGSGPARQSPVAMETASTGVAGVSSAMDHTFSTTSKDGEGSCYTSLISDICYPPQEDSTYFTGILQKENGHVTISESPEELGTPGPSLPDVPGIESRGLFSSDSGIEMTPAESTEVNKILADPLDQMKAEAYKY
>Q16799_2
PEEVKHQEQHHPELEDKDLDFKNKDTDISIKPEGVREPDKPAPVEGKIIKDHLLEESTFAPYIDDLSEEQRRAPQITTPVKITLTEIEPSVETTTQEKTPEKQDICLKPSPDTVPTVTVSEPEDDSPGSITPPSSGTEPSAAESQGKGSISEDELITAIKEAKGLSYETAENPRPVGQLADRPEVKARSGPPTIPSPLDHEASSAESGDSEIELVSEDPMAAEDALPSGYVSFGHVGGPPPSPASPSIQYSILREEREAELDSELIIESCDASSASEESPKREQDSPPMKPSALDAIREETGVRAEERAPSRRGLAEPGSFLDYPSTEPQPGPELPPGDGALEPETPMLPRKPEEDSSSNQSPAATKGPGPLGPGAPP
>Q16819_1
MAWIRSTCILFFTLLFAHIAAVPIKYLPEENVHDAD
>Q16819_3
PTKGKRLSPQGLILQGQEQQVSEEGSGKAMLEEALPVSLSQGQPSRQKRSVENTGPLED
>Q16821_1
MEPSEVPSQISKDNFLEVPNLSDSLCEDEEVTFQPGFSPQPSRRGSDSSEDIYLDTPSS
>Q16821_2
EQEPEPVKPWKEVPNRQIKGCLKVKSSKEESSVTSEENNFENPKNTDTYIPTIICSHEDKEDLEASNRNVKDVNREHDEHNEKELELMINQHLIRTRSTASRDERNTFSTDPVNFPNKAEGLEKKQIHGEICTDLFQRSLSPSSSAESSVKGDFYCNEKYSSGDDCTHQPSEETTSNMGEIKPSLGDTSSDELVQLHTGSKEVLDDNANPAHGNGTVQIPCPSSDQLMAGNLNKKHEGGAKNIEVKDLGCLRRDFHSDTSACLKESTEEGSSKEDYYGNGKDDEEQRIYLGVNEKQRKNFQTILHDQERKMGNPKISVAGIGASNRDLATLLSEHTAIPTRAITADVSHSPRTNLSWEEAVLTPEHHHLTSEGSALGGITGQVCSSRTGNVLRNDYLFQVEEKSGGINSEDQDNSPQHKQSWNVLESQGKSRENKTNITEHIKGQTDCEDVWGKRDNTRSLKATTEELFTCQETVCCELSSLADHGITEKAEAGTAYIIKTTSESTPESMSAREKAIIAKLPQETARSDRPIEVKETAFDPHEGRNDDSHYTLCQRDTVGV
>Q16821_3
NDFEKESRLGICNVRVDEMEKEETMSMYNPRKTHDREKCGTGNITSVEESSWVITEYQKATSKLDLQLGMLPTDKTVFSENRDLRQVQELSKKTDSDAIVHSAFNSDTNRAPQNSSPFSKHHTEISVSTNEQAIAVENAVTTMASQPISTKSENICNSTREIQGIEKHPYPESKPEEVSRSSGIVTSGSRKERCIGQIFQTEEYSVEKSLGPMILINKPLENMEEARHENEGLVSSGQSLYTSGEKESDSSASTSLPVEESQAQGNESLFSKYT
>Q16825_2
QCNLQTQTVTVNPIRRRSSSRMSLPKPQPYVMPPPPQLHYNGHYTEPYASSQDNLFVPNQNGYYCHSQTSLDRAQIDLNGRIRNGSVYSAHSTNSLNNPQPYLQPSPMSSNPSITGSDVMRPDYLPSHRHSAVIPPSYRPTPDYETVMKQLNRGLVHAERQSHSLRNLNIGSSYAYSRPAALVYSQPEIREHAQLPSPAAAHCPFSLSYSFHSPSPYPYPAERRPVVGAVSVPELTNAQLQAQDYPSPNIMRTQVYRPPPPYPPPRPANSTPDLSRHLYISSSNPDLITRRVHHSVQTFQEDSLPVAHSLQEVSEPLTAARHAQLHKRNSIEVAGLSHGLEGLRLKERTLSASAAEVAPRAVSVGSQPSVFTERTQREGPEEAEGLRYGHKKSLSDATMLIHSSEEEEDEDFEEESGARAPPARAREPRPGLAQDPPGCPRVLLAGPLHILEPKAHVPDAEKRMMDSSPVRTTAEAQRPWRDGLLMPSMSESDLTTSGRYRARRDSLKKRPVSDLLSGKKNIVEGLPPLGGMKKTRVDAKKIGPLKLAAL
>Q16828_2
NLDGSCSSSSPPLPVLGLGGLRISSDSSSDIESDLDRDPNSATDSDGSPLSNSQ
>Q16828_3
SPCDNRVPAQQLYFTTPSNQNVYQVDSLQST
>Q16829_1
MKNQLRGPPARAHMSTSGAAAAGGTRAGSEPGAGSGSGAGTGAGAATGAGA
>Q16829_2
NVDSSSSPSSSPPTSVLGLGGLRISSDCSDGESDRELPSSATESDGSPVPSS
>Q16829_3
SSPCDNHASSEQLYFSTPTNHNLFPLNTLEST
>Q16832_2
NNSEALPTSPMAPTTYDPMLKVDDSNTRILIGCLVAIIFILLAIIVIILWRQFWQKMLEKASRRMLDDEMTVSLSLPSDSSMFNNNRSSSPSEQGSNSTYDRIFPLRPDYQEPSRLI
>Q16832_3
LPEFAPGEEESGCSGVVKPVQPSGPEGVPHYAEADIVNLQGVTGGNTYSVPAVTMDLLSGK
>Q16842_1
MKCSLRVWFLSVAFLLVFIMSLLFTYSHHSM
>Q16849_3
PRLRPPEPRPRDRSGLAPKRPGPAGELLLQDIPTGSAPAAQHRLPQPPVGKGGAGASSSLSPLQAELLPPLLEHLLLPPQPPHPSLSYEPALLQPYLFHQFGSRDGSRVSEGSPGMVSVGPLPKAEAPALFSRTASKGIFGDHPGHSYGDLPGPSPAQLFQDSGLLYLAQELPAPSRARVPRLPEQGSSSRAEDSPEGYEKEGLGDRGEKPASPAVQPDAALQRLAAV
>Q16849_5
KGAGRNPGGVVNVGADIKKTMEGPVEGRDTAELPARTSPMPGHPTASPTSSEVQQVPSPVSSEPPKAARPPVTPVLLEKKSPLGQSQPTVAGQPSARP
>Q16849_7
ERLAALGPEGAHGDTTFEYQDLCRQHMATKSLFNRAEGPPEPSRVSSVSSQFSDAAQASPSSHSSTPSWCEEPAQAN
>Q16853_1
MNQKTILVLLILAVITIFALVCVLLVGRGGDGGEPSQLPHCPSVSPSAQP
>Q16854_1
MAAGRLFLSRLRAPFSSMAKSPLEGVSSSRGLHAGR
>Q16875_2
ERSEDAKKGPNPLMRRNSVTPLASPEPTKKPRINSFEEHVASTSAALPSCLPPEVPTQLPGQNMKGSRSSADSSRKH
>Q16880_2
WSRNKHSTVNGHYHNGILNGKYKRNGHIKHEKKVK
>Q16890_3
TTTAYKKTHETLSHAGQKATAAFSNVGTAISKKFGDMSYSIRHSISMPAMRNSPTFKSFEERVETTVTSLKTKVGGTNPNGGSFEEVLSSTAHASAQSLAGGSRRTKEEELQC
>Q16891_1
MLRACQLSGVTAAAQSCLCGKFVLRPLRPCRRYSTSGSSGLTTGKIAGAGLLFVGGGIGGTILYAKWDSHFRESVEKTIPYSDKLFEM
>Q16891_2
GPAAYNVPLPKKSIQSGPLKISSVSEVMKESKQPASQLQKQKGDTPASATAPTEAAQIISAAGDTLSVPAPAVQPEESLKTDHPEIGEGKPTPALSEEASSSSIRERPPEEVAARLAQQEKQEQVKIESLAKSLEDAL
>Q17R60_2
SETKDIDNPPRNETTESTEKMYKMSTMRRIFD
>Q17R60_4
VANVSLGPFPLTPDDTLLNEILDNTLNDTKMPTTERETE
>Q17R60_10
GSLPAFGPDTQSELPTSFAVITEDATLSPELPPVEPQLETVDGAEHGLPDTSWSPPAMASTSLSEAPPFFMASSIFSLTDQGTTDTMATDQTMLVPGLTIPTSDYSAISQLALGISHPPASSDDSRSSAGGEDMVRHLDEMDLSDTPAPSEVPELSEYVSVPDHFLEDTTPVSALQYITTS
>Q17R89_4
PVHVNHNANYSSMPSPDMDPADRRQPEQARRPLSVATDNMMLEFYKKDGLRKIQSMGVRVMDTNWVARRGSSAGRKVSCAPPSMQPPAPPAELAAPLPSPLPEQPLDSPAAPALSPSGLGLQPGPERTSTTKSKELSPGSAQKGSPGSSQGTACAGTQPGAQPGAQPGASPSPSQPPADQSPHTLRKVSKKLAPIPPKVPFGQPGAMADQSAGQPSPVSLSPTPPSTPSPYGLSYPQGYSLASGQLSPAAAPPLASPSVFTSTLSKSRPTPKPRQRPTLPPPQPPTVNLSASSPQSTEAPMLDGMSPGESMSTDLVHFDIPS
>Q17R89_6
LGSTLRLSPLEHMRRHSVTDKRDSEEESESTAL
>Q17R98_1
MPRRKQEQPKRLPSHVSRQEEAEGELSEGEHWYGNSSETPSEASYGEVQENYKLSLEDRIQEQSTSPDTSLGSTTPSSHTLELVALDSEVLRDSLQCQDHLSPGVSSLCDDDPGSNKPLSSNLRRLLEAGSLKLDAAATANGRVESPVNVGSNLSFSPPSHHAQQLSVLARKLAEKQEQNDQYTPSNRFIWNQGKWLPNSTTTCSLSPDSAILKLKAAANAVLQDKSLTRTEETMRFESFSSPFSSQSASSTLAALSKKVSERSLTPGQEHPPPASSFLSLASMTSSAALLKEVAARAAGSLLAEKSSLLPEDPLPPPPSEKKPEKVTPPPPPPPPPPPPPPPQSLELLLLPVPKGRVSKPSNSASEEESGKPFQCPICGLVIKRKSYWKRHMVIHTGLKSHQCPLCPFRCARKDNLKSHMKVHQHQDRGETFQCQLCPFTSSRHFSLKLHMRCHQHFLRTEAKVKEEIPDPDVKGSPHLSDSACLGQQREGGGTELVGTMMTSNTPERTSQGGAGVSPLLVKEEPKEDNGLPTSFTLNAADRPANHTKLKDPSEYVANSASALFSQDISVKMASDFLMKLSAANQKEPMNLNFKVKEEPKEGESLSTTLPRSSYVFSPESEVSAPGVSEDALKPQEGKGSVLRRDVSVKAASELLMKLSAESYKETQMVKIKEEPMEVDIQDSHVSISPSRNVGYSTLIGREKTEPLQKMPEGRVPPERNLFSQDISVKMASELLFQLSEKVSKEHNHTKENTIRTTTSPFFSEDTFRQSPFTSNSKELLPSDSVLHGRISAPETEKIVLEAGNGLPSWKFNDQLFPCDVCGKVFGRQQTLSRHLSLHTEERKYKCHLCPYAAKCRANLNQHLTVHSVKLVSTDTEDIVSAVTSEGSDGKKHPYYYS
>Q17R98_2
VCGFETELNVQFVSHMSLHVDKEQWMFSICCTACDFVTMEEAEIKTHIGTKHTGEDRKTPSESNSPSSSSLSALSDSANSKDDSDGSQKNKGGNNLLVISVMPGSQPSLNSEEKP
>Q17RB8_1
MSSPAVARTSPGGSREMAPAPQGRGRFWEVGGGSGHRLERAAA
>Q17RB8_5
GLKESSWSSLPCTKNRPFDFHSVMEESQSLNEPSPKQSEEIPEVTSEPVKGSLNRAQSAQSINSTEMPAREDCLKRVSSEPVLSVQEKGVLLKRKLSLLEQDVIVNEDGRNKLKKQGETPNEVCMFS
>Q17RC7_1
MPSPQTDTPGPELQSPKEAEEPQTPAQGSRRTSSRKEPNAHRKDGTRLGLGSLRQAFSRASQRALTQVSKEDTGLFRRSSCSLFRSFRQALNDGPATGHSQATPEVPSGVMNGVSQQASTGAASEELKPEAEGK
>Q17RD7_3
AGDMLSASLVNISKQDSKLSDKLDQDLDNIQIQETYFEDEEQDNDWSQEDANSLFLEVDHFSCCNSDLQDSAQNSSPSLSQHAKDSCSTMSQWPNWASDDRKLPHVLSSIAEEEHHLEKQRSGLQHGFDSQLPGTLETVNGKKQVNSFGDDEELSTSSDSDEEVIKQFEISVSRSQSFRSVTSEKGKQTGLEQKPKFSRSLLTHGEDGTEVSACEDLDGASQRRYSENLSYGEDDHIPAHSQSPCERGDAKHHGTSHQESSVVQSLRRQSTEGSLEMETAFNSRGFEDSYATDSSSMWSPEEQDRTNLQVPSGVSE
>Q17RG1_6
FQPLTATRSSPLEEATLQLPLGSEAASQPSTSAAWKAHSTASEKDPGPQAGAGAGAKDKGPEPTFKPYLPPKRAGTLKDWSKQRTKERESPAPEQPLPEAS
>Q17RH7_1
MTHDKSWRRCSISGSTKCRCGSRIAGPNALGSGGSRSSSSSSRSILSSSILSSSIPSSSSSSSSPSSSHSSSSPSSSHSSSSPSSSSSTSSPSSSSSSSSSSSPSSSNSSSSSSSSSPSSSSSSSSSSPSSSSSSPSSSSSSSSSSPSSSSSSPSSSSSSSSSSSSSPSSSSPSSSGSSPSSSNSSPSSSSSSPSSSSSSPSPRSSSPSSSSSSTSSPSTSSPSSSSPSSSSPSSSCPSAALGRRPQSPQSSHCAPFP
>Q17RN3_4
GRPNELEPPMPTWRSRREDGGPQCWGRKKKKKK
>Q17RQ9_3
LKPPSPPKSPTRDTPHAAHRANSASRAPPSGRASGQAGEGHHTGDLAHRGKLWPVACALFRPGQSSPGGP
>Q17RS7_6
KLEIKGKKQKRIKPKENNLPEPDEVMSFQSHMTLKPTCEIFHKQNSKLNSGISPDPTLPQESISASLNSLLLPKNTPCLNAQEQFMSSLRPLAIQQIKAVSKSLISESSQPNTSSHNISVIADLHLSTIDWEGTSFSNSPAIQRNTFSHDLKSEVESELSAIPDGFENIPEQLSCESERYTANIKKVLDEDSDGISPEEHLLSGITDLCLQDLPLKERIFTKLSYPQDNLQPDVNLKTLSILSVKESCIANSGSDCTSHLSKDLPGIPLQNESRDSKILKGDQLLQEDYKVNTSVPYSVSNTVVKTCNVRPPNTALDHSRKVDMQTTRKILMKKSVCLDRHSSDEQSAPVFGKAKYTTQRMKHSSQKHNSSHFKESGHNKLSSPKIHIKETEQCVRSYETAENEESCFPDSTKSSLSSLQCHKKENNSGTC
>Q17RW2_1
MHLRAHRTRRGKVSPTAKTKSLLHFIVLCVAGVVV
>Q17RY0_2
SNTGNKSAFPVRFHPHLQPPHHHQNATPSPAAFINNNTAANGSSAGSAWLFPAPATHNIQDEILGSEKAKSQQQEQQDPLEKQQLSPSPGQEAGILPETEKAKSEENQGDNSSENGNGKEKIRIESPVLTGFDYQEATGLGTSTQPLTSSASSLTGFSNWSAAIAPSSSTIINEDASFFHQGGVPAASANNGALLFQNFPHHVSPGFGGSFSPQIGPLSQHHPHHPHFQHHHSQHQQQRRSPASPHPPPFTHRNAAFNQLPHLANNLNKPPSPWSSYQSPSPTPSSSWSPGGGGYGGWGGSQGRDHRRGLNGGITPLNSISPLKKNFASNHIQLQKYARPSSAFAPKSWMEDSLNRADNIFPFPDRPRTFDMHSLESSLIDIM
>Q17RY6_1
MALLALLLVVALPRVWTDANLTARQRDPEDSQRTDEG
>Q18PE1_2
PTKGPFGLRPVLPDPSPPGPSTVEERVAQEALETLQLEKRLSLLSHAGRPGSGGDDRSLSSSSSEASHLDVSASSRLTAWPEQSSSSASTSQEGPRPAAAQAAGEAMVGASRPPPKPLRPRQLQEVGRQSSSDSGIATGSHSSYSSSLSSYAGSSLDVWRATDELGSLLSLPAAGAPEPSLCTCLPGTVEYQVPTSLRAH
>Q18PE1_3
DTPRSLCLAPRDHSPPSQGSPGNSAARDSGGQTSAGCPSGWLGTRRRGLVMEAPQGSEATLPGPAPGEPWEAGGPHAGP
>Q19T08_2
RGHNSQPTMTQTSSSQGGLGGLSLTTEPVSSNPGYIPSSEANRPSHLSSTGTPGAGVPSSGRDGGTSRDTFQTVPPNSTTMSLSMREDATILPSPTSETVLTVAAFGVISFIVILVVVVIILVGVVSLRFKCRKSKESEDPQKPGSSGLSESCSTANGE
>Q1A5X6_1
MRLEELKRLQNPLEQVNDGKYSFENHQLAMDAENNIEK
>Q1A5X6_2
EPLGKRSPSPPSVSSEKLSSSVSMNTFSDSSTPFAR
>Q1AE95_1
MARGPGPLGRPRPDTVAMPKRGKRLKFRAHDACSGRVTVADYADSDLAVVRSGRVKKAVANAVRQEVKSLCGLEASQVPAEEALSGAGEPYDIIDSSDEMDAQEENIHERTVSRKKKSKRHKEELDGAG
>Q1ED39_1
MITKTHKVDLGLPEKKKKKKVVKEPETRYSVLNNDDYFADVSPLRATSPSKSVAHGQAPEMPLVKKKKKKKKGVSTLCEEHVEPETTLPARRTEKSPSLRKQVFGHLEFLSGEKKNKKSPLAMSHASGVKTSPDPRQGEEETRVGKKLKKHKKEKKGAQDPTAFSVQDPWFCEAREARDVGDTCSVGKKDEEQAALGQKRKRKSPREHNGKVKKKKKIHQEGDALPGHSKPSRSMESSPRKGSKKKPVKVEAPEYIPISDDPKASAKKKMKSKKKVEQPVIEEPALKRKKKKKRKESGVAGDPWKEETDTDLEVVLEKKGNMDEAHIDQVRRKALQEEIDRESGKTEASETRK
>Q1EHB4_2
GVQHDSGTEQENLENGSARKQGAESVLQNGLRRESLVHVPGYDPKDKSYNNMAFETTHF
>Q1HG43_3
SPEEGGLLSPRYRSMADSPKSQDIPLSEASSTKAYCKEAHPKDPDCAL
>Q1HG44_1
DCSQERGGSPLILGDPLHKQAALPDLKCITTNL
>Q1KMD3_3
PSEKRTNRRNNRNKRNRQNRSRGQGYVGGQR
>Q1L5Z9_3
ENLTSSIQSRLKAQGHSHMNAQALLEEGDAGSSENSSEKSDMLGNTNSSVLYFILGLHFEEDKKALESILPTAPSAGLKRQFPDDVEDAPDLNAPGKIPKKDLSLQRSPNSETEESQ
>Q1MSJ5_1
MLFPLQVAAVTSSVRDDPLEHCVSPRTRARSPEICKMADNLDEFIEEQKARLAEDKAELESDPPYMEMKGKLSAKLSENSKILISMAKENIPPNSQQTRGSLGIDYGLSLPLGEDYERKKHKLKEELRQDYRRYLTQGITQGKRKKNFLSTSETDPSTLGVSLPIGERLSAKERLKLERNKEYNQFLRGKEESSEKFRQVEKSTEPKSQRNKKPIGQVKPDLTSQIQTSCENSEGPRKDVLTPSEAYEELLNQRRLEEDRYRQLDDEIELRNRRIIKKANEEVGISNLKHQRFASKAGIPDRRFHRFNEDRVFDRRYHRPDQDPEVSEEMDERFRYESDFDRRLSRVYTNDRMHRNKRGNMPPMEHDGDVIEQSNIRISSAENKSAPDNETSKSANQDTCSPFAGMLFGGEDRELIQRRKEKYRLELLEQMAEQQRNKRREKDLELRVAASGAQDPEKSPDRLKQFSVAPRHFEEMIPPERPRIAFQTPLPPLSAPSVPPIPSVHPVPSQNEDLRSGLSSALGEMVSPRIAPLPPPPLLPPLATNYRTPYDDAYYFYGSRNTFDPSLAYYGSGMMGVQPAAYVSAPVTHQLAQPVVNTVGQNELKITSDQVINSGLIFEDKPKPSKQSLQSYQEALQQQIREREERRKKEREEKEEYEAKLEAEMRTYNPWGKGGGGAPLRDAKGNLITDLNRMHRQNIDAYHNPDARTYEDKRAVVSLDPNLATSNAENLEDAANKSSGHMQTQSSPFARGNVFGEPPTELQIKQQELYKNFLRFQIEEKKQREEAERERLRIAEEKEERRLAEQRARIQQEYEEEQEKKREKEEEQRLKNEEHIRLAEERQKEAERKKKEEEEKYNLQLQHYCERDNLIGEETKHMRQPSPIVPALQNKIASKLQRPPSVDSIIRSFIHESSMSRAQSPPVPARKNQLRAEEEKKNVIMELSEMRKQLRSEERRLQERLLHMDSDDEIPIRKKERNPMDIFDMARHRLQAPVRRQSPKGLDAATFQNVHDFNELKDRDSETRVDLKFMYLDPPRDHHTLEIQQQALLREQQKRLNRIKMQEGAKVDLDAIPSAKVREQRMPRDDTSDFLKNSLLESDSAFIGAYGETYPAIEDDVLPPPSQLPSARERRRNKWKGLDIDSSRPNVAPDGLSLKSISSVNVDELRVRNEERMRRLNEFHNKPINTDDESSLVDPDDIMKHIGDDGSNSVA
>Q1MX18_1
MRRPPGNGEAASEGPGGWGLWGVQESRRLCCAGHDRCKQALL
>Q1RN00_1
MLPVQRRKLDPLLKKYRHHKKATRTKRRRKEKMEAQCSPVPPTPSTPPQSEEDEAVDKKPTLLSAQEDTPDLLHEDRLQYLQEEGSGVMHQECQIQSCELSVAQKPRPSSPAVTSLASPPLCFGSFLSCVCQTFSRSRKQKPPRRKGNNQAEAGGDAEVLRPGPAKPELSLSKTC
>Q1W6H9_1
MRALAALSAPPNERLLPRDPAATRDPDAARPARRSAVERLAADRAKYVRGRPGTGRGVASEGSGPGAIKCPGNDPGPPARAPAPVARRAIARKPLRPDSLIIYRQKCEFVRGSGADGPRASLVKKLFQGPGKDKAPVPRTGDEGKAGNPETVPTTPGPAADPAIPETPAPAARSAAPSSVPAAPPGPEPRVVRRRGLQRSQSDLSSRYSAALAESDTFFQYCGLDPEVVEALGRENFTAGSDCVTLKVRSVSVATSGSGFSRHSGGDDEGLQEEELIEQVPSTTS
>Q1X8D7_2
DDRTVREGERKAAKLHFSQLGNSENFLLEVEKSSREKTMKNCVTGESSASKVSANVDSRIEMDSNKGLFIPFPNREIKDSLSTSATQGNGTRDQKLDTFPLGTQTQEVARREMPSDNHQEDEFRHYSPRQSTVRSPEKMTREGYQVSFLDNKSSGSSPEKELIPKPDTFHLTHDASLSKCLDVGDSSQIHPYQLPSDVGLENYDSCYSQTLSLHGSLGKRPQRSKNYQEYSIKPSNDIKTTASHSCGDLLTSLSNPDSSTGRLLKLSSDLYATTHFNSDPAVLVNVEQQLSTSLDDLTPAHGSVPNNAVLGNRTTPLRTLLLSPGTSEHRKIFTKRSLSPSKRGFKWKDNILANLNLKHGFQDATGSEPLSSDLGSLHGLAGNHSPPISARTPHVA
>Q1X8D7_3
SLLLNKKFLGPARDLLLSLVVPAPSQPRCCSHPEDTM
>Q1X8D7_5
EPKGYSGKALLPPEKGHHLGRSSPFGKSTLSSSSPVAHETGQYLIQSVLDAAPEPGL
>Q1XH10_4
CKTERVLKTKRRRVGRALATKAPPPERAAAASPRPGFWKDKHQLWRGLSGAARPLPISAQSQRPGAAAARPAAHLPQIFSKYPGSHYPEIVRSPCKPPLNYETAPLQGNYVAFPSDPAYFRSLLCSKHPAAAAAAAAAAAAAAAAAAAAAYYQVSAAGPQPKAAAGAGGPGSLSYRCKRKRGGAKDCLLAPHAGARRLLLLPRSYKAKAAAAAAAAAAAAAAAAGATCLERFHLVNGFCPPPHHHHHHHHHHHHHHHRAQPPQQSHHPPHHHRPQPHLGSFPESCSSDSESSSYSDHAANDSDFGSSLSSSSNSVSSEEEEEEGEEEEEEEEEEGGSGASDSSEVSSEEEDSSTESDSSSGSSQVSVQSIRFRRTSFCKPPSVQAQANFLYHLASAAAATKPAAFEDAGRLPDLKSSVKAESPAEWNLQSWAPKASPVYCPASLGSCFAEIRNDRVSEITFPHSEISNAVKRTDLTINCLAEGASSPSPKTNNAFPQQRILREARKCLQTTPTTHCADNNTIAARFLNNDSSGAEANSEKYSKILHCPEFATDLPSSQTDPEVNAAGAAATKAENPCTDTGDKTLPFLHNIKIKVEDSSANEEYEPHLFTNKLKCECNDTKGEFYSVTESKEEDALLTTAKEGFACPEKETPSLNPLAQSQGLSCTLGSPKPEDGEYKFGARVRKNYRTLVLGKRPVLQTPPVKPNLKSARSPRPTGKTETNEGTLDDFTVINRRKKVASNVASAVKRP
>Q1ZZU3_1
MQRRGQRDLWRHNKSCARNRCPRPPRERGGAGFPWVRAQLSVRQFTLRVRVPGPVHLRGRSPTPALDPLAPLNPLIRGPRTPGLRRWIQSLALLLPNCSSSRIPTVPRPHSGLWVQSDFPLGFLSRTEPRLTRSCRGAFRSPRPLPKSGQADGTSEE
>Q24JP5_6
PAPALPSSPAWSPPATEATMGGKRQVAGSVGGNTGVRGKFERAEEEARKEETEAREEEEEEEEEMVPAPQHV
>Q24JP5_9
DQEELSRQLDRQSPGPPKGEGSCPCESGGGGEAPTLAPGPPGGTTSSSSTLARKEAGGRRKRVEFVTFAPAPPAQSPEEPVGA
>Q27J81_3
GRPRPSPLVKAHKSVQANLDQSQRGSSPQNTTTPKPSVEGQQPAAAAACEPVDHAQSESILKVSQPRALEQQASTPPPPPPPPLLPGSSAEPPPPPPPPPLPSVGAKALPTAPPPPPLPGLGAMAPPAPPLPPPLPGSCEFLPPPPPPLPGLGCPPPPPPLLPGMGWGPPPPPPPLLP
>Q27J81_7
QAAKAERRKQQLAEEEARRPRGEDGKPVRKGPGKQEEVCVIDALLADIRKGFQLRKTARGRGDTDGGSKAASMDPPRATEPVATSNPAGDPVGSTRCPASEPGLDATTASESRGWDLVDAVTPGPQPTLEQLEEGGPRPLERRSSWYVDASDVLTTEDPQCPQPLEGAWPVTLGDAQALKPLKFSSNQPPAAGSSRQDAKDPTSLLGVLQAEADSTSEGLEDAVHSRGARPPAAGPGGDEDEDEEDTAPESALDTSLDKSFSEDAVTDSSGSGTLPRARGRASKGTGKRRKKRPSRSQEEVPPDSDDNKTKK
>Q29983_3
CCKKKTSAAEGPELVSLQVLDQHPVGTSDHRDATQLGFQPLMSDLGSTGSTEGA
>Q29RF7_6
PEKDFCNDKSYISEETRVLLLTGKPKPAGVLGAVNKPLSATGRKPYVRSTGTETGSNINVNSELNPSTGNRSREQSSEAAETGVSENEENPVRIISVTPVKNIDPVKNKEINSDQATQGNISSDRGKKRTVTAAGAENIQQKTDEKVDESGPPAPSKPRRGRRPKSESQGNATKNDDLNKPINKGRKRAAVGQESPGGLEAGNAKAPKLQDLAKKAAPAERQIDLQR
>Q2HXU8_2
DSAGARNNRDGNNLRKRGHPAPSPIWRHAALGLVTLCLMLLIGLVTLGMMFLQISNDINSDSEKLSQLQKTIQQQQDNLSQQLGNS
>Q2I0M4_4
RRLRTAALRPPRPPDPNPDPDPHGCASPADPGSPAAAAQA
>Q2I0M5_1
MRAPLCLLLLVAHAVDMLALNRRKKQVGTGL
>Q2I0M5_4
HNGKTCGSAWGLESRVREAGRAGHEEAATCQVLSESRK
>Q2I0M5_5
PIQRPCPGERSPGQKKGRKDRRPRKDRKLDRRLDVRPRQPGLQP
>Q2KHM9_1
MGPGQPASTCVHLAPRTQLDGRSDPKVLQTQNQLQFNRNVPTHSSNLAIRYSCPHAIRI
>Q2KHM9_2
KLKHSYNESYHCKDADCRVGPDLGSSVSFSVISQERLSYAVHLARRDVKRRQFEKHIKEHHLRSQPQSSQKCGHTKYKIPDHRVERKESKSQAACQCSHQPSKVEISSSGAKVYLYSSHPGQSDLTVPNSPPTHDPGLQPHPRIGDHKNISEQKSLLEVQRLQKELSSCIHKIEEVTKKDRLEEALDPDEERRIRIRRQEQAARSARMLYVLQQQVKEIQEELDKLSPHKIKHTKKSWAMSKLAAAHRGAIRALQMFVTQFTDRGEHPLPARCKELGSLIRQLSLCSVKLDADPSVPDVVID
>Q2KHM9_3
EKKLSPKKVKKCFSEIRSRFPIGSQKALERWPSTSPKGERRPLTAKDTFPQETSRPSVAKQLLADKYQPDTELPETQRLQSELDVLDADIVLEEGPFILDQSASFKDEVLAVAKTKAGKKKPVTENVPFRKKDTLAPARQQGLRKAERGRQSQPHSKSRVQQTTVSSRLKMNRQPVKDRKAPWIPPNPTSPPASPKCAAWLKVKTSPRDATKEPLQQEDPQEESHLTGAVEHEAARLAWLDAETSKRLKELEELKAKEIDSMQKQRLDWLDAETSRRTKELNELKAEEMYRLQQLSVSATHLADKVEEAVLDRLKPLLVKAQRVNSTTEANIHLKDGSSVNTAKAQPAQEVAAVDFESNNIRQLDDFL
>Q2KHR2_5
YIGTKSMAALTVMAAAPAGMKGITQPSAFIPTAESNSFQPQVKTLPSPIDAKQQLQRKIQKKQQEQKLQSPLPGESAAKKSESATSNGVTNLPNGNPSILSPQPIGIVVAAVPSPIPVQRTRQLVTSPSPMSSSDGKVLPLNVQVVTQHMQSVKQAPKTPQNVPASPGGDRSARHRYPQILPKPANTSALTIRSPTTVLFTSSPIKTAVVPASHMSSLNVVKMTTISLTPSNSNTPLKHSASVSSATGTTEESRSVPQIKNGSVVSLQSPGSRSSSAGGTSAVEVKVEPETSSDEHPVQCQENSDEAKAPQTPSALLGQKSNTDGALQKPSNEGVIEIKATKVCDQRTKCKSRCNEMLPGTSTGNNQSTITLSVASQNLTFTSSSSPPNGDSINKDPKLCTKSPRKRLSSTLQETQVPPVKKPIVEQLSAATIEGQKQGSVKKDQKVPHSGKTEGSTAGAQIPSKVSVNVSSHIGANQPLNSSALVISDSALEQQTTPSSSPDIKVKLEGSVFLLDSDSKSVGSFNPNGWQQITKDSEFISASCEQQQDISVMTIPEHSDINDLEKSVWELEGMPQDTYSQQLHSQIQESSLNQIQAHSSDQLPLQSELKEFEPSVSQTNESYFPFDDELTQDSIVEELVLMEQQMSMNNSHSYGNCLGMTLQSQSVTPGAPMSSHTSSTHFYHPIHSNGTPIHTPTPTPTPTPTPTPTPTPTSEMIAGSQSLSRESPCSRLAQTTPVDSALGSSRHTPIGTPHSNCSSSVPPSPVECRNPFAFTPISSSMAYHDASIVSSSPVKPMQRPMATHPDKTKLEWMNNGYSGVGNSSVSGHGILPSYQELVEDRFRKPHAFAVPGQSYQSQSRHHDTHFGRLTPVSPVQHQGATVNNTNKQEGFAVPAPLDNKGTNSSASSNFRCRSVSPAVHRQRNLSGSTLYPVSNIPRSNVTPFGSPVTPEVHVFTNVHTDACANNIAQRSQSVPLTVMMQTAFPNALQKQANSKKITNVLLSKLDSDNDDAVRGLGMNNLPSNYTARMNLTQILEPSTVFPSANPQNMIDSSTSVYEFQTPSYLTKSNSTGQINFSPGDNQAQSEIGEQQLDFNSTVKDLLSGDSLQTNQQLVGQGASDLTNTASDFSSD
>Q2KHR3_1
MNFLSTAESRTAQAAASGTTLLPQFRAPSWQTGMHSSAATELFATGPLPSTGTLPPSLSAYQHPTTFSNRNFATTSPLVLQDSTFNTTSNGILSHHDPLLQIKTSQGTVPTALAFERLGSSVLSNSIPPQSSTYRSAQESAPHLLQPQFSLLPSALGGSQQTPQAYSSTLFTSSTASIERALLRECSVIKHHQRPSGTQSIQAQLTGSQHSLHSYLSNSSVVNFQETTRQSSLSCSPIGDSTQVSNGGLQQKTSQVSVELAQSYSSAIPSSGYPPSTTKIKSCSTEQPLTSTKTPKPQSIIPPVQTLSYSKPLHNQSSVISGQAQIYSTAQLPSLLSVSQSQNYGLVQPHNVPSIVHSQVYRSSKVEKLPPLYKTLTFSGSSQTVTPENQTLNYSSNQQEVLSSVTNENYPAQTRDLSSVSQSQSYSSGHSQGLSPVSQTQVSYSSQSQVLSVVSLSESYASGESLTLTAPSLSYSSASRAQNLPDSSPTQNYISMHSSQNVQTQESSSPQSQKFLPAVQSSSFASSTHCQTLQNNITSPDPKSYAERKLDSDVYPSSKQEDGFPMQELQVLQPQASLESSTQRLSDGEINAQESTYKVSKADDRYSQSVIRSNSRLEDQVIGVALQASKKEESVVGSVTQLNQQIGQVNNAATLDLKNSTNLIQTPQIRLNTKDLKQQHPLILKVHESKVQEQHDQIINASSQIQIPNHALGHGHQASLPNTQVLLDSACDLQILQQSILQAGLGQVKASLQAQRVQSPQQIVHPFLQMEGHVIQSNGDHSQQQLHPQNSEVMKMDLSESSKPLQQHLTTKGHFSETNQHDSKNQFVSLGSMCFPEAVLLSDERNILSNVDDILAATAAACGVTPTDFSKSTSNETMQAVEDGDSKSHFQQSLDVRHVTSDFNSMTATVGKPQNINDTSLNGNQVTVNLSPVPALQSKMTLDQQHIETPGQNIPTKVTSAVVGPSHEVQEQSSGPFKKQSATNLESEEDSEAPVDSTLNNNRNQEFVSSSRSISGENATSESEFTLGGDDSGVSMNPARSALALLAMAQSGDAVSVKIEEENQDLMHFNLQKKRAKGKGQVKEEDNSNQKQLKRPAQGKRQNPRGTDIYLPYTPPSSESCHDGYQHQEKMRQKIKEVEEKQPEVKTGFIASFLDFLKSGPKQQFSTLAVRMPNRTRRPGTQMVRTFCPPPLPKPSSTTPTPLVSETGGNSPSDKVDNELKNLEHLSSFSSDEDDPGYSQDAYKSVSTPLTTLDATSDKKKKTEALQVATTSPTANTTGTATTSSTTVGAVKQEPLHSTSYAVNILENISSSESSKPIELDGLPSDQFAKGQDTVAIEGFTDEEDTESGGEGQYRERDEFVVKIEDIETFKEALKTGKEPPAIWKVQKALLQKFVPEIRDGQREFAATNSYLGYFGDAKSKYKRIYVKFIENANKKEYVRVCSKKPRNKPSQTIRTVQAKPSSSSKTSDPLASKTTTTKAPSVKPKVKQPKVKAEPPPKKRKKWKEEFSSSQSDSSPEIHTSSSDDEEFEPPAPFVTRFLNTRAMKETF
>Q2KHT4_3
HSKSFKENPNCLPHHHQCFPRRLSSAAPTVGPLTSYHQYHNQPIHSVSEGVDFYSELRNKGFQRGASQELKEAVRSSVEEEQ
>Q2KJY2_1
MNSVAGNKERLAVSTRGKKYGVNEVCSPTKPAAPFSPESWYRKAYEESRAGSRPTPEGAGSALGSSGTPSPGSGTSSPSSFTGSPGPASPGIGTSSPGSLGGSPGFGTGSPGSGSGGGSSPGSDRGV
>Q2KJY2_5
VPNTIRKAWNDRDNRCDICATHLNQLKQEAIQMVLTLEQAAGSEHYDASPCSPPPLSNIPTLVGSRHVGGLQQPRDWAFVPAPCATSNYTGFANKHGSKPSSLGVSNGAEKKSGSPTHQAKVSLQMATSPSNGNILNSVAIQAHQYL
>Q2KJY2_8
TNGVTLYPYQISQLMTESSREGLTEAVLNRYNADKPSACSVPASQGSCVASETSTGTSVAASFFARAAQKLNLSSKKKKHRPSTSSAAE
>Q2KJY2_10
KKKKTKYTSSSSGGESSCEEGRMRRPTQLRPFHTRATVDPDFPIAHLSSDPD
>Q2KJY2_12
KTRGDSRPAEAGEAAAGKSERDCLKCNTFAELQERLDCIDGSEEPSSFPFEELPAQFGPEQASRGPRLSQAAGASPLSESDKEDNGSEGQLTNREGPELPASKMQRSHSPVPAAAPAHSPSPASPRSVPGSSSQHSASPLVQSPSLQSSRESLNSCGFVEGKPRPMGSPRLGIASLSKTSEYKPPSSPSQRCKVYTQKGVLPSPAPLPPSSKDSGVASRESLLQPEVRTPPVGMSPQVLKKSMSAGSEGFPETPVDDEQQAATPSESKKEIL
>Q2KJY2_15
EDLECYSSTAPVSEVSITQFLPLPKMSLDEKAQDAGSRRSSISSWLSEMSAGSEGEQSCHSFIAQTCFGHGEAMAEPVASEFVSSLQNTAVVCREKPKASPDNLLILSEMGDDSFNKAAPIKGCKISTVSKAMVTISNTANLSSCEGYIPMKTNITVYPCIAMSPRNIQEPEAPTATPKAGPTLAQSRESKENSAKKEMKFEDPWLKREEEVKKETAHPNEEGMMRCETATGPSNAETRAEQEQDGKPSPGDRLSSSSGEVSASPVTDNFRRVVDGCEMALPGLATQSPVHPNKSVKSSSLPRAFQKASRQEEPDSLSYYCAAETNGVGAASGTPPSKATLEGKVASPKHCVLARPKGTPPLPPVRKSSLDQKNRASPQHSASGSGTSSPLNQPAAFPAGLPDEPSGKTKDASSSSKLFSAKLEQLASRSNSLGRATVSHYECLSLERAESLSSVSSRLHAGKDGTMPRAGRSLGRSAGTSPPSSGASPKAGQSKISAVSRLLLASPRARGPSASTTKTLSFSTKSLPQAVGQGSSSPPGGKHTPWSTQSLSRNRSSGLASKLPLRAVSGRISELLQGGAGARGLQLRAGPEAEARGGALAEDEPAAAHLLPSPYSKITPPRRPHRCSSGHGSDNSSVLSGELPPAMGKTALFYHSGGSSGYESVMRDSEATGSASSAQDSTSENSSSVGGRCRSLKTPKKRSNPGSQRRRLIPALSLDTSSPVRKPPNS
>Q2L4Q9_1
MKWCWGPVLLIAGATVLMEGLQAAQRACGQRGPG
>Q2LD37_4
PPKKDDDKTREIGRTRTQSKIERVKVKTESQ
>Q2LD37_10
GNVNGMKRKEWENKSVGIEVERKTQHLSLQVPLRSHSSSSSSEENSSSSAAQPLLAGEKESPSSVADDHLVQKEFLHGTKRDDGQASIPTEISGNSPVSPNTQDKSVGQSPLRSPLKRQASVCSTRLGSTKSLTAAFYGDKQPVTVGVQFSSDVSRSDENVLDSPKQRRSFGSFPYTPSADSNSFHQYRSMDSSMSMADSEAYFSAAEEFEPISSDEGPGTYPGRKKKKKQTQQIDYSRGSIYHSVEGPLTGHGESIQDSRTLPFKTHPSQASFVSALGGED
>Q2LD37_13
MQLSGSTSNTPYTPLEKKLADNTDDETLTEE
>Q2LD37_15
TFSENLSSKQDIRGTKTEQSTIGTTNQGQAQTN
>Q2LD37_16
NNAEPGRTSNFDRYVHATKMQPQSSGSLRSNAGAEK
>Q2LD37_18
SFGIMGKASDTERGGVLTSNNSSDSPTGSGYNTDVSDDNLPCDRTSPSSDLNGNSVSDEQDEGVESDDLKKDLPLMPPP
>Q2LD37_19
SLHRPAQPLKPQIAMDHEHEDGLGLDNGGGLQSDTSADGAEFEFDAATVSEHTMLLEGTANRPPPGSSGPVTGAEIMRKLSKTHTHSDSALKIKGIHPYHSLSYTSGDTATDSPVHVGRAGMPVKDSPRKESLLSYLTGSFPSLHNLLEGTPQRSSAAVKSSSLTRTGNTVATDMLSEHPLLSEPSSVSFYNWMSNAVGNRGSVLQESPVTKSGHNSLPTGVAPNLPTIPSASDFNTVLSSDQNTLDGTHSQHSTSQDDVAGVEEAN
>Q2LD37_21
RYTAGSASPTPTFKTRKHRDFRSSDFSRSSRGSLNGGNRVNNAKNKRTNNENNKKESRNKNSLGRSERRTSKVSRKGSKDVVDHMTIHMDDSDSITVSEQS
>Q2LD37_22
KSSETFGPAGVRSPTEPTCKVVFENEQDNSSLTKTQRKRSLVTSE
>Q2LD37_23
QPSTAPQPVKEDIATPLPSEKTPTSVNQTPVETNE
>Q2LD37_28
EDIDDIADLNSVNIADLSDEDEVDTMSPTIHTEATDYRRQAASASQPGELRGRKIMKRIVDIRELNE
>Q2LD37_29
EGTINQEIQRYQQLESVAVNDIRRDVRKKLRRSSMRAASLKDKWGLSYKPSYSRSKSISASGRPPLKRMERASSRVGETEELPEIRVDAASPGPRVTFNIQDTFPEETELDLLSVTIEGPSHYSSNSEGSCSVFSSPKTPGGFSPGIPFQTEEGRRDDSLSSTSEDSEKDEKDEDHERERFYIYRKPSHTSRKKATGFAAVHQLFTERWPTTPVNRSLSGTATER
>Q2LD37_30
DDISLRRSYDRSSRSLDQDSPSKKKKFQTNYASTTHLMTGKKVPSSLQTK
>Q2LD37_31
ESPNASRGSSLPRTLSKESKLYGMKDSATSPPSPPLPSTVQSKTNTLLPPQPPPIPAAKGKGSG
>Q2LD37_32
VERNYTAVSSQDEDMGHFEIPDPMEESTTSLVS
>Q2LD37_34
ETLSPGGNATQSGTKTSASKTGIPGSSGLGSPLGRSRHSSSQSDLTSSSSSS
>Q2LD37_38
NLPTSGPGTPDSIEGVSQHLSPESSRKAYCKTWEQPSQSASFTHMPQSPNVFNEHMTNSTMSPGTVGQSLKSPASIRSRSVSDSSVPRRDSLSKTSTPFNKSNKAASQQ
>Q2M1K9_4
QPDSSNHSVSPDPVLGSVASMSSATPDSSASVERGSTPDSTLKPLRGQKKMRDDGQGW
>Q2M1P5_3
RAQNIRNRATVNWRPEAERPPEETASGARGPPRHRSETRIIHRGRRAPGPATASAAAAMRLGAECARYRACTDAAYSLLRELQAEPGLPGAAARKVRDWLCAVEGERSALSSASGPDSGIESASVEDQAAQGAGGRKEDEGAQQLLTLQNQVARLEEENRDFLAALEDAMEQYKLQSDRLREQQEEMVELRLRLELVRPGWGGPRLLNGLPPGSFVPRPHTAPLGGAHAHVLGMVPPACLPGDEVGSEQRGEQVTNGREAGAELLTEVNRLGSGSSAASEEEEEEEEPPRRTLHLRRNRISNCSQRAGARPGSLPERKGPELCLEELDAAIPGSRAVGGSKARVQARQVPPATASEWRLAQAQQKIRELAINIRMKEELIGELVRTGKAAQALNRQHSQRIRELEQEAEQVRAELSEGQRQLRELEGKELQDAGERSRLQEFRRRVAAAQSQVQVLKEKKQATERLVSLSAQSEKRLQELERNVQLMRQQQGQLQRRLREETEQKRRLEAEMSKRQHRVKELELKHEQQQKILKIKTEEIAAFQRKRRSGSNGSVVSLEQQQKIEEQKKWLDQEMEKVLQQRRALEELGEELHKREAILAKKEALMQEKTGLESKRLRSSQALNEDIVRVSSRLEHLEKELSEKSGQLRQGSAQSQQQIRGEIDSLRQEKDSLLKQRLEIDGKLRQGSLLSPEEE
>Q2M1P5_9
EQQRLVYWLEVALERQRLEMDRQLTLQQKEHEQNMQLLLQQSRDHLGEGLADSRRQYEARIQALEKELGRYMWINQELKQKLGGVNAVGHSRGGEKRSLCSEGRQAPGNEDELHLAPELLWLSPLTEGAPRTREETRDLVHAPLPLTWKRSSLCGEEQGSPEELRQREAAEPLVGRVLPVGEAGLPWNFGPLSKPRRELRRASPGMIDVRKNPL
>Q2M1V0_1
MCAEVGPALCRGMERNSLGCCEAPKKLSLSFSIEAILKRPARRSDMDRPEGPGEEGPGEAAASGSGLEKPPKDQPQEGRKSKRRVR
>Q2M1Z3_2
GAPGSLENDENRPIMKSLTLPALSLPMKLVSLEEAQARSLATNHPARKERRENSLPEIVPPMGTLFHTVLELPDNKRKLSSKSKKWKSIFNLGRSGSDSKSKLSRNGSVFVRGQRLSVEKATIRPAKSMDSLCSVPVEGKETKGNFNRTVTTGGFFIPATKMHSTGTGSSCDLTKQEGEWGQEGMPPGAEGGFDVSSDRSHLQGAQARPPPEQLKVFRPVEDPESEQTAPKMLGMFYTSNDSPSKSVFTSSLFQMEPSPRNQRKALNISEPFAVSVPLRVSAVISTNSTPCRTPPKELQSLSSLEEFSFHGSESGGWPEEEKPLGAETSAASVPKKAGLEDAKAVPEAPGTVECSKGLSQEPGAHLEEKKTPESSLSSQHLNELEKRPNPEKVVEEGREAGEMESSTLQESPRARAEAVLLHEMDEDDLANALIWPEIQQELKIIESEEELSSLPPPALKTSPIQPILESSLGPFIPSEPPGSLPCGSFPAPVSTPLEVWTRDPANQSTQGASTAASREKPEPEQGLHPDLASLAPLEIVPFEKASPQATVEVGGPGNLSPPLPPAPPPPTPLEESTPVLLSKGGPEREDSSRKLRTDLYIDQLKSQDSPEISSLCQGEEATPRHSDKQNSKNAASEGKGCGFPSPTREVEIVSQEEEDVTHSVQEPSDCDEDDTVTDIAQHGLEMVEPWEEPQWVTSPLHSPTLKDAHKAQVQGLQGHQLEKRLSHRPSLRQSHSLDSKPTVKSQWTLEVPSSSSCANLETERNSDPLQPQAPRREITGWDEKALRSFREFSGLKGAEAPPNQKGPSGVQPNPAETSPISLAEGKELGTHLGHSSPQIRQGGVPGPESSKESSPSVQDSTSPGEHPAKLQLKSTECGPPKGKNRPSSLNLDPAIPIADLFWFENVASFSSPGMQVSEPGDPKVTWMTSSYCKADPWRVYSQDPQDLDIVAHALTGRRNSAPVSVSAVRTSFMVKMCQARAVPVIPPKIQYTQIPQPLPSQSSGENGVQPLERSQEGPSSTSGTTQKPAKDDSPSSLESSKEEKPKQDPGAIKSSPVDATAPCMCEGPTLSPEPGSSNLLSTQDAVVQCRKRMSETEPSGDNLLSSKLERPSGGSKPFHR
>Q2M218_2
EHGKDPWIIESELSRWIYPDRVKGLESSQQIISGELLFQREILERAPKDNSLYSVLKIWHIDNQMDRYQGNQDRVLRQVTVISRETLTDEMGSKYSAFGKMFNRCTDLAPLSQKFHKFDSCENSLKSNSDLLNYNRSYARKNPTKRFRCGRPPKYNASCSVPEKEGFIHTGMEP
>Q2M243_1
MFEAIFPSTPQARLKRDPREKPGLSSFRSTFRQQSSLGLCIPRLMLPKEASPSQRHSSMSSSMARALVLLQSMASRDARCPEWKPHQKPRTLSKSVQTISRYYRKTSEPKDAASLTGFMSKMELRRVFPTHPDCPQFSTRATSMSHCGSPTEADLSGEIDNSSETWRGTQDLFLARRGSDTNVDGYLLPFSKSICEFDYLRKRRKSQTLSPVTSSSVASQSCLRKRMPWYLSVIHEKDHCLSELEIQVQKKDEEILLLQEEREALKMQLKCLLKGKGQETSMSPGRREQLSDASLKLGRLSLLKAFSRHEEELQHWWQMQEESAAPERGKEPDLGGGEEDEGLEGEPDGVEDTGAWGGVSQMGSVHEEGSEEEEEEEGDRDEDSEERELPEEEEIPRRRASSLAESFEEELLAQLEEYEQVILDFQFNLEATRTRYSLAT
>Q2M243_5
ATFSISGTKSLANEISDNDILEALQRIISERSDYYNQLKQKGVKVPPLQQSEAFLTSKSKKGTSK
>Q2M296_3
QGEHQHLPEPGCQQTVPLSVGRRPPDTPGPETNSMEAAPGSPPGEG
>Q2M2E3_1
MDAEYSGNEFPRSEGERDQHQRPGKERKSGEAGWGTGELGQDGRLLSSTLSLSSNRSLGQRQNSP
>Q2M2E3_2
GAVSCSSSFGSVEESPRAQTITDTPITQEGVLDPEQKDTHV
>Q2M2H8_1
MARKLSVLEVLLIIFCLIVVTIDILLLLLVLEETSDT
>Q2M2H8_4
GPVLPTPTKTSTIPMSSHPSPSTTNATSSETITSSASANTTTGTTDTVPITTTSFPSTTSVTTNTTVPDTTSPFPTSTTNASTNATVPITTTPFPTSTIGVTTNATVPNTTAPFPTNASTASTNATVPITTTCFATSTIGVTTNATVPDTTAPFPTNTTTASTNATIPITTTPFATSTISVTTSTTVPDTTAPFPTSTTSASTNATPVPITTTLFATSTIGVTTGTTVPDTTAPFPTSTTSTSTSATVPITTTPSPTNTADANTSNTVPNTTMPSPTSSTTVSTIATVPISVTPSLTSTADATISTTVLIATTSSLTGTTDVSTSTTINNISTPVQTNTTNASTSTNVANITATSHTSTDDTVPNNTVPVTAIPSLANTGVDTTSNSFSIMTTSFSESTNAMNTTVIMATTSPTSTDVASTNNDASMTNFLLATMSAGNITSNSISITTTSFGNSVPFVTTPSPSTDATTTSNNTNPGMTTYYQTSPTIPTHTLTSIPSSITSILSMFPTSNTFTTDKITNFTTPTNANTIIFNTLDTKSTMVIDATVTTTSTKDNTMSPDTTVTSIDKFTTHITQFATPHSATTTTLALSHTSLAPTNLSNLGTMDITDADNSSSVTGNTTHISVSNLTTASVTITATGLDSQTPHMVINSVATYLPITATSATTDTTNITKYALNTTTPDSTVHTSATAPTYIANAINATQVP
>Q2M2I3_3
PPAPPQKPSVIGGLQRGRSPHRVSRRRSVAPASPPPPDGPLAHRLAACRVSPATPGPALSDILRSVQRARTPSGPPARPSRSMWDLSRLSQLSGSSDGDNELKKSWGSKDTPAKALMRQRGTGGGPWGEVDSRPPWGGALPLPPAHRLRYLSPARRRFGGDATFKLQEPRGVRPSDWAPRAGLGGQP
>Q2M2I5_1
MSCSSRASSSRAGGSSSARVSAGGSSFSSGSRCGLGGSSAQGFRGGASSCSLSGGSSGAFGGSFGGGFGSCSVGGGFGGASGSGTGFGGGSSFGGVSGFGRGSGFCG
>Q2M2I8_1
MKKFFDSRREQGGSGLGSGSSGGGGSTSGLG
>Q2M2I8_2
NVQNSPIPAKLPEPVKASEAAAKKTQPKARLTDPIPTTETSIAPRQRPKAGQTQPNPGILPIQPALTPRKRATVQPPPQAAGSSNQPGLLASVPQPKPQAPPSQPLPQTQAKQPQAPPTPQQTPSTQAQGLPAQAQATPQHQQQLFLKQQQQQQQPPPAQQQPAGTFYQQQQAQTQQFQAVHPATQKPAIAQFPVVSQGGSQQQLMQNFYQQQQQQQQQQQQQQLATALHQQQLMTQQAALQQKPTMAAGQQPQPQPAAAPQPAPAQEPAIQAPVRQQPKVQTTPPPAVQGQKVGSLTPPSSPKTQRAGHRRILSDVTHSAVFGVPASKSTQLLQAAAAEASLNKSKSATTTPSGSPRTSQQNVYNPSEGSTWNPFDDDNFSKLTAEELLNKDFAKLGEGKHPEKLGGSAESLIPGFQSTQGDAFATTSFSAGTAEKRKGGQTVDSGLPLLSVSDPFIPLQVPDAPEKLIEGLKSPDTSLLLPDLLPMTDPFGSTSDAVIEKADVAVESLIPGLEPPVPQRLPSQTESVTSNRTDSLTGEDSLLDCSLLSNPTTDLLEEFAPTAISAPVHKAAEDSNLISGFDVPEGSDKVAEDEFDPIPVLITKNPQGGHSRNSSGSSESSLPNLARSLLLVDQL
>Q2M2Z5_1
MSRTLASAVPLSSPDYYERLGQLQHGLRDSEKKRLDLEKKLYEYNQSDTCRVKLKYVKLKNYLKEICESEKKAHTRNQEY
>Q2M2Z5_3
HVVHFTTNTEKLQKLKLEYETQIKKMLCSKDSLGLKEELTDEDREKVAVHEGINSGTAMSRGLYQPATIFMGRQMSAILSMRDFSTEHKSPQPTKNFSIPDPHSHRQTAQSSNVTDSCVVQTSNDTQCLNKSDNIDGKASLQIGEKMPVTASVLSEEEQTHCLEIGSNTRHGKSNLSEGKKSAELNSPLRERLSPENRTTDLKCDSSSGSEGEILTREHIEVEEKRASPPVSPIPVSEYCESENKWSQEKHSPWEGVSDHLAHREPKSQKPFRKMQEEEEESWSTSSDLTISISEDDLILESPEPQPNPGGKMEGEDGIEALKLIHAEQERVALSTEKNCILQTLSSPDSEKESSTNAPTREPGQTPDSDVPRAQVGQHVATLKEHDNSVKEEATALLRKALTEECGRRSAIHSSESSCSLPSILNDNSGIKEAKPAVWLNSVPTREQEVSSGCGDKSKKENVAADIPITETEAYQLLKKATLQDNTNQTENRFQKTDASVSHLSGLNIGSGAFETKTANKIASEASFSSSEGSPLSRHENKKKPVINLKSNALWDESDDSNSEIEAALRPRNHNTDDSDDFYD
>Q2M329_1
MDVSSEHTKDPGGEGGDGESLAARPSKIKASSGPPTSPEPGELESEPEEEEEEQAASQGGTAADEQAEAPKGLTAAEAAGEEGPGEPGRPAEPQPEPEEPAEVGAEEPAQPEPGAGPEELEAEAGAEELEQAAEGKEVRFQASLPLTRIDEEEAAAAPEAETERVEGEEEDKEETQRDGAESKERDGEGRPAKSQEEGKRLYGRDEFEDLEWSEEVQKLQEQQLRSDLL
>Q2M385_1
KKKAYQAIEERQSLVPGTAATGDTTYQEQGQSPA
>Q2M389_3
DKTAAEENQEKKEKEEETKTSNGDLSDSTVSADPVVK
>Q2M3A8_1
MDLASEITSATQTSSLCSSGRGHAGYPAPGIVAHGFETHGTARVAQGHLLPPCLLPPPQMPVLAALRDLSRRGSTSSSRSPSRPVSTSASKPCLPASCLGETWSISINLVGSSGHLQSPGAQRDAQRETGCLGPSWLPHHQGRDEELSLSHSAQGEEF
>Q2M3C6_1
MAVAPSFNMTNPQPAIEGGISEVEIISQQVDEETKSIAPVQLVNFAYRDLPLAAVDLSTAGSQLLSNLDEDYQREGSN
>Q2M3C6_4
QDLDLAAEREAALQAPHVLSQPRSRFKVLEAGTWDEETAAESVVEELQPSQEATMKDDMNSYISQYYNGPSSDSGVPEPAVCMVTTAAIDIHQPNISSDLFSLDMPLKLGGNGTSATSESASRSSVTRAQSDSSQTLGSSMDCSTAREEPSSEPGPSPPPLPSQQQVEEATVQDLLSSLSEDPCPSQKALDPAPLARPSPAGSAQTSPELEHR
>Q2M3C7_1
MDGNSLLSVPSNLESSRMYDVLEPQQGRGCGSSGSGPGNSI
>Q2M3C7_2
LETNILKLEDDTNCSLSSIEEDFLTASEHLEEESEVDESRNDYENINVSANVLESKQLKGATQVEWNCNKEKWLYALEDKYINKYPTPLIKTERSPENLTKNTALQSLDPSAKPSQWKREAVGNGRQATHYYHSEAFKGQMEKSQALYIPKDAYFSMMDKDVPSACAVAEQRSNLNPGDHEDTRNALPPRQDGEVTTGKYATNLAESVLQDAFIRLSQSQSTLPQESAVSVSVGSSLLPSCYSTKDTVVSRSWNELPKIV
>Q2M3C7_3
PDGSDAAPQPGISSWPEMEVSVETSSILSGENSSRQPQSALEVALACAATVIGTISSPQATERLKMEQVVSNFPPGSSGALQTQAPQGLKEPSINEYSFPSALCGMTQVASAVAVCGLGEREEVTCSVAPSGSLPPAAEASEAMPPLCGLASMELGKEAIAKGLLKEAALVLTRPNTYSSIGDFLDSMNRRIMETASKSQTLCSENVVRNELAHTLSNV
>Q2M3C7_4
RHSIDEVHHKNMIIDPNDNRHSSEILDTLMESTNQLLLDVI
>Q2M3C7_5
KMSHIVRLGECPAVLSKETIRRRETEPSCQPSDPGASQAWTKATESSSSSPLSNSHNTSLVINNLVDGMYSKQDKGGVRPGLFKNPTLQSQLSRSHRVPDSSTATTSSKEIYLKGIAGEDTKSPHHSENECRASSEGQRSPTVSQSRSGSQEAEESIHPNTQEKYNCATSRINEVQVNLSLLGDDLLLPAQSTLQTKHPDIYCITDFAEELADTVVSMATEIAAICLDNSSGKQPWFCAWKRGSEFLMTPNVPCRSLKRKKESQGSGTAVRKHKPPRLSEIKRKTDEHPELKEKLMNRVVDESMNLEDVPDSVNLFANEVAAKIMNLTEFSMVDGMWQAQGYPRNRLLSGDRWSRLKASSCESIPEEDSEARAYVNSLGLMSTLSQPVSRASSVSKQSSCESITDEFSRFMVNQ
>Q2M3C7_6
NEGRGFELLLDYYAGKNASSILNSAMQQACRKSDHLSVRPSCPSKQSSTESITEEFYRYMLRDIERDSRESASSRRSSQDWTAGLLSPSLRSPVCHRQSSMPDSRSPCSRLTVNVPIKANSLDGFAQNCPQDFLSVQPVSSASSSGLCKSDSCLY
>Q2M3C7_9
DAEEADTEPVSGGSPSQAEKCANRLAASRMCSGPTLLVQESLDCPRKDSVTECKQPPVSSLSKTASLTNHSPLDSKKETSSCQDPVPINHKRRSLCSREVPLIQIETDQREACAGEPEPFLSKSSLLEEAEGHSNDKNIPDVVRGGDTAVSACQIHSDSLDTRDVPEAEASTEARAPDEAPNPPSSSEESTGSWTQLANEEDNPDDTSSFLQLSERSMSNGNSSATSSLGIMDLDIYQESMPSSPMINELVEEKKILKGQSESTEAPASGPPTGTAS
>Q2M3G0_3
IKKADEQMESMTYSTERKTNSLPLHSVKSIKSDFIDKAEESTQSKEIS
>Q2M3G4_1
MEALGPGGDRASPASSTSSLDLWHLSMRADSAYSSFSAASGGPEPRTQSPGTDLLPYLDWDYVRVVWGGPGPAPPDAALCTSPRPRPAVAARSGPQPTEVPGTPGPLNRQATPLLYALAAEAEAAAQAAEPPSPPASRAAYRQRLQGAQRRVLRETSFQRKELRMSLPARLRPTVPARPPATHPRSASLSHPGGEGEPARSRAPAPGTAGRGPLANQQRKWCFSEPGKLDRVGRGGGPARECLGEACSSSGLPGPEPLEFQHPALAKFEDHEVGWLPETQPQGSMNLDSGSLKLGDAFRPASRSRSASGEVLGSWGGSGGTIPIVQAVPQGAETPRPLFQTKLSRFLPQKEAAVMYPAELPQSSPADSEQRVSETCIVPAWLPSLPDEVFLEEAPLVRMRSPPDPHASQGPPASVHASDQPYGTGLGQRTGQVTVPTEYPLHECPGTAGADDCWQGVNGSVGISRPTSHTPTGTANDNIPTIDPTGLTTNPPTAAESDLLKPVPADALGLSGNDTPGPSHNTALARGTGQPGSRPTWPSQCLEELVQELARLDPSLCDPLASQPSPEPPLGLLDGLIPLAEVRAAMRPACGEAGEEAASTFEPGSYQFSFTQLLPAPREETRLENPATHPVLDQPCGQGLPAPNN
>Q2M3M2_2
SELEKEAHESTPEISERPAGECPAGGGAAENSSLGQEQPEAPSR
>Q2M3R5_1
MRPQDSTGVAELQEPGLPLTDDAPPGATEEPAAAEAAGAPDRGRCWLCLSSPCCSRTEPEAKKKAP
>Q2M3V2_2
RPPEPEPAPFGPPGAAAQPSKPTSTVLPRSASAPGAPPLVRVPRPVEPPGDLGLPTEPQDTPGGPASEPAQPPGERSADPPLPALELAQATERPSADAAPPPRAPSEAASPCSDPPDAEPGPGAAKGPPQQKPCMLPVRCVPAPATLRLRAEEPGLRRQLSEEPSPRSSPLLLRRLSVEESGLGLGLGPGRSPHLRRLSRAGPRLLSPDAEELPAAPPPSAV
>Q2M3V2_4
DPGLRGTTEPDATGGGSGSLAARRPVQVAATILSSTTSAFLGVLADDLMLQDLARGLKKSSSFSKFLSASPMAPRKKTKIRGGLPAFSEISRRPTPGPLAGLVPSFPPTT
>Q2M3W8_1
EDGKEPWMMEKKLSKGMIPDWESRWENKELSTKKDNYDEDSPQTVIIEKVVKQSYEFSNSKKNLEYIEKLEGKHGSQVDHFRPAILTSRESPTADSVYKYNIFRSTFHSKSTLSEPQKISAEGNSHKYDILKKNLPKKSVIKNEKVNGGKKLLNSNKSGAAFSQGKSLTLPQT
>Q2M3X9_2
PGDESWMADGGTPVRTCAGEDRPEVWEVDEQIDHYKESQDKFLWQAAFIGKETLKDESGQECKICRKIIYLNTDFVSVKQRLPKYYSWERCSKHHLNFLGQNRSYVRKKDDGCKAYWKVCLHYNLHKAQPAERFFDPNQRGKALHQKQALRKSQRSQTGEK
>Q2MJR0_1
TPSSSSSSSSPSQDTAETPCPLTSHVDSDSSSSHSRQETPPSAAAAPIITMESASGFGPTTPPQRRRSSAQSYPPLLPFTGIPEPSEPLAGAGGLG
>Q2MJR0_3
KTGALRGAALGPPAALPAPLTEAAPPAPPARPPPGPGPSSAPAKASPEAE
>Q2MKA7_1
MRLGLCVVALVLSWTHLTISSRGIKGKRQRR
>Q2MKA7_6
PEGQKRRKGGQGRRENANRNLARKESKEAGAGSRRRKGQQQQQQQGTVGPLTSAGPA
>Q2MV58_1
MRPRGLPPLLVVLLGCWASVSAQTDATPAVTTEGLNSTEAALATFGTFPSTRPPGTPRAPGPSSGPRPTPVT
>Q2NKQ1_3
IHSSHVRQDSPTKRPALCIQKRHSSGSMDDR
>Q2NKQ1_6
TTLPTPSPKEQPPMPQDLMDVSVSNLPSLWQPSPRKSSCSSCSQSGSADGSSTNGCNHE
>Q2NKQ1_7
RERESHAAALAKCSSGASLDSHLHRMLHRDSTISNESSQSCSSGRQNIRLHSDSSSSTQVFESVDEVEQVEAEGRLEEKQPKIPNGNLVNGTCSPDSGHPSSHNFSSGLSEHSEPSLSTEDSVLDAQRNTPTVLRPRDGSVDDRQSSEATTSQDEAPREELAVQDSLESDLLANESMDEFMSITGSLDMALPEKDDVVMEGWRSSETEKHGQADSEDNLSEEPEMESLFPALASLAVTTSANEVSPVSSSGVT
>Q2NKX8_10
AGISDHDLMYTCDLSVKEELDVVEESHYIQQRVQKAQFLVEFESQNKEFLMEQQRTRNEGAWLREPVFPSSTKKKCPKLNKPQPQPSPLLSTHHTQEEDISSKMASVVIDDLPKEGEKQDLSSIKVNVTTLQDGKGTGSADSIATLPKGFGSVEELCTNSSLGMEKSFATKNEAVQKETLQEGPKQEALQEDPLESFNYVLSKSTKADIGPNLDQLKDDEILRHCNPWPIISITNESQNAESNVSIIEIADDLSASHSALQDAQASEAKLEEEPSASSPQYACDFNLFLEDSADNRQNFSSQSLEHVEKENSLCGSAPNSRAGFVHSKTCLSWEFSEKDDEPEEVVVKAKIRSKARRIVSDGEDEDDSFKDTSSINPFNTSLFQFSSVKQFDASTPKNDISPPGRFFSSQIPSSVNKSMNSRRSLASRRSLINMVLDHVEDMEERLDDSSEAKGPEDYPEEGVEESSGEASKYTEEDPSGETLSSENKSSWLMTSKPSALAQETSLGAPEPLSGEQLVGSPQDKAAEA
>Q2NKX9_2
FVHHIRRNQIARDDYDKKVKQAAKEKVRRRHTPAPTRPRKPDLQVYLPRHRDVSAHPRNPDYEESGESSSSGGSELEPS
>Q2NL68_1
MDRSLPVFSIQDSPFGDAPLGRSHYWPSQSQTWCPKTLSPSRSQRSRLPQAPKALATGPNSPELFEESWPSSSGTPSLPSTTEGQMWASPAPTLIDSGDSVVAKYINRFRQAQPTSREERQPAGPTPADFWWLQSDSPDPSSQSAAAGANKPEGRPHTAVPTAVNVTSASHAVAPLQEIKQNLHTWNSSLLDLETLSLQSRAARLLKRSKASISSSSSLSPSDASTSSFPTSSDGLSPFSETFIPDSSKGLGPRAPASPAPAQAQTPTPAPAPASSQAPLRPEDDILYQWRQRRKLEQAQGSKGDRAWVPPLTPALRTLAESLKAKALPPAAGSVIRKSEATPSPGACLQPEVPLSPAEQATTVKASPPAFQVGSPEALAPPPPAADHAPSEALLAQAALLLQAAEDSDGSEFQDDPVLQVLRAHRAELSRQKREADARLSFLLDQAEDLGSWSPPAGSPPRSPRRLLRREGDSLEARRL
>Q2NL82_1
MAAHRPGPLKQQNKAHKGGRHRGRGSAQRDGKGRLALKTLSKKVRKELSRVDQRHRASQLRKQKKEAVLAEKRQLGG
>Q2NL82_2
NPRGIKPQKDPDMAMEICATDAVDDMEEGLKVLMKADPGRQESLQAEVIPDPMEGEQTWPTEEELSEAKDFLKESSKVVKKV
>Q2NL82_4
GGSQSGGEGDEYEYDDMEHEDFMEEESQDESSEEEEEYETMTIGESVHDDLYDKKVDEEAEAKML
>Q2NL98_6
GPLPASDPGHPPPGGPGPPLDNSTGEEADRDHLQPAVFGTTV
>Q2PPJ7_2
TATQNTKNGVDVLPKIIQTVGGGAVQERAPELDGGGPTEQDKSHSNSSTLSDRRLSNSS
>Q2PPJ7_3
EPDRKDVAQEDAEKLGFSETDSKEASSESSGHKRSSSWGRTYSFTSAMSRGCVTEEEN
>Q2PPJ7_4
KLSEQKEKKQRGKGCVLDPQKGTTVGRSFSLSWRSHPDVTEPMRFRSATTSGAPGVEKARNIVRQKATEVEECQQSENAPAAGSGHLTVGQQQQVLRSSSTSDIPEPLCSDSSQGQKAENTQNSSSSEPQPIQENKGHVKREHEGITILVRRSSSPAELDLKDDLQQTQGKCRERQKSESTNSDTTLGCTNEAELSMGPWQTCEEDPELNTPTDVVADADARHWLQLSPTDASNLTDSSEC
>Q2PPJ7_7
APNGRNPSFLISSWHRDTFGPQKDSSQVEEGDDVLDKL
>Q2Q1W2_4
SPAPLSSNSSASSSSSQTSTSSGGGGGGPGAAA
>Q2Q1W2_7
AVVATADEPPPKNGRAGAPAGAGGHSNHRHHAHHAHPRASASAPPLPQAPQPPAPSRSAPGGPAASPSALL
>Q2QGD7_1
MDLPALLPAPTARGGQHGGGPGPLRRAPAPLGASPARRRLLLVRGPEDGGPGARPGEASGPSPPPAEDDSDGDSFLVL
>Q2QGD7_3
PHGGAAAEAAGSQEAEPGSRVNLASRPEQGPSGPAAPPGPGVAPAGAVTISSQDLLVRLDRGVLALSAPPGPATAGAAAPRRAPQASGPSTPG
>Q2QGD7_18
RLFTSKHSMKAHMVRQHSRRQDLLPQLEAPSSLTPSSELSSPGQSELTNMDLAALFSDTPANASGSAGGSDEALNSGI
>Q2QGD7_21
SFSVDDVQTVSAGALGCLVALPMKNLSDDPLALTSNSNLAAHITTPTSSSTPRENASVPELLAPIKVEPDSPSRPGAVGQQEGSHGLPQSTLPSPAEQHGAQDTELSAGTGNFYLE
>Q2QGD7_22
GSARTDYRAIQLAKEKKQRGAGSNAGASQSTQRKIKEGK
>Q2T9J0_2
GPGGGAERGRPGLCTPQCASLEPGPPAPSRGRPL
>Q2T9K0_4
GFAKEARESPDTQALLTCAEKEEENQENLDWVPLTTLSHCKSLRTM
>Q2T9K0_7
EDVNLEGSKENVELLGSQVHQDSVRTAHLSDDD
>Q2T9L4_4
DKLTSDFDFELEPDDWTTATVSSTSSSDKAGMGGPFDLGHLDFMTADILSDSWEFCSFLDVSTPSDSVDGPESTRPGAGPDYRLMNGGTPIPNGPRVETPDSSSEEAFGAGPTVKSQLPQRTPGTRERVRFSDKVLYHA
>Q2T9L4_5
DDEEGDGEQEVEEEEVGLPPEPAHTEAHAGPHKPSPAPYKSRRSPLTSRHSGSTLAPEQTRRVTRNSSTQTVSDKSTQTVLPYTATRQKARGKN
>Q2TAA5_1
MAAGERSWCLCKLLRFFYSLFFPGLIVCGTLCVCLVIVLWGIRLLLQRKKKLVSTSKNG
>Q2TAA8_1
MGGHLSPWPTYTSGQTILQNRKPCSDDYRKRVGSCQQHPFRT
>Q2TAC2_5
YKQQLSLAVERERSLERDQVQLGLDWQRRCDDIERDQIQKSEALIQGLSMAKSQVAAKLQETEQALQEQEVVLKAVTLERDQAVQALRMHGLPRPGAQMLLRQHEEEISKDFPSSEIQRLREQNTSLRNAIAQMRKEMEALSHQIPPPIQTAAESTDANQPDPEAGGDAATPDYVLALEAEIRTLKHKFKTLEKHLEDVLDPLKMSSPHAESQPSVRTSTETTGGSAQAGQAGGSVQAGQAGGSVQAGPVSSGLALRKLGDRVQLLNLLVTRLRQKVLREPLEPAALQRELPREVDQVHLEVLELRKQVAELGKHLRIAQHGGAEPSGRKQPPASDAVALGREDAKSAEDEAPSRHLGKHQPRSAQVGSRLDALQGPKTQHSIHTVTCKSPRQKEDRSPKPPQAPQHPEEHGRQSHSSSSFASGTLQDMWRLLDLGSSPSGVTSQGDSTPELPAPPAADRRPVKMQAGIATPGMKTAAQAKAKTTGASRSHPAKAKGCQRPPKIRNYNIMD
>Q2TAC6_4
EQTGRGQARGRQDRGDIRHIQAEVQLHSGQGEKAGMGQLREQLASAFQEQMDVRRRLLELENRAMEVQIDTSRHLLTIAGWKHEKSRRALKWREEQRKECYAKDDSEKDSDTGDDQPDILEPPEVAAARESIAALVDEQKQLRKQKLALEQRCRELRARGRRLEETLPRRIGSEEQREVLSLLCRVHELEVENTEMQSHALLRDGALRHRHEAVRRLEQHRSLCDEIIQGQRQIIDDYNLAVPQRLEE
>Q2TAC6_5
EGSLEQATIMDQVASRALQDSSLPKITPAGTSLTPDSDLESVKTLSSDAQHLQNSALPPLSTESEGHHVFKAGTGAWQAKSSSVPTPPPIQLGSLVTQEAPAQDSLGSWINSSPDSSENLSEIPLSHKERKEILTGTKCIWVKAARRRSRALGTEGRHLLAPATERSSLSLHSLSEGDDARPPGPLACKRPPSPTLQHAASEDNLSSSTGEAPSRAVGHHGDGPRPWLRGQKKSLGKKREESLEAKRRKRRSRSFEVTGQGLSHPKTHLLGPHQAERISDHRMPVCRHPAPGIRHLGKVTLPLAKVKLPPSQNTGPGDSSPLAVPPNPGGGSRRATRGPRLPHGTSTHGKDGCSRHN
>Q2TAK8_6
SIWSQESSAGTGRADRSLRGKPMEHVSSPCDSNSSSLPRGDVLGSSRPHRRRPCVQQSLSSSFTCEKDPECKVDHKKGLRKSENPRGPLVLPAGGGAQDESGSRIHHKNWTLASKRGGNSAQKASLCLNGSSLSEDDTERDMGSKGGSWAAPSLPSGVREDDPCANAEGHDPGLPLGSLTAPPAPEPSACSEPGECPAKKRPRLDGSQRPPAVQLEPMAAGAAPSPGPGPGPRESVTPRSTARLGPPPSHASADATRCLPCPDSQKLEKECQSSEESMGSNSMRSILEEDEEDEEPPRVLLYHE
>Q2TAK8_7
DVLGTKLPQLSKGSPEEPVVGCPLGQRQPCRKMLPDR
>Q2TAL5_1
MEPAPDAQEARTVREALGRYEAALEGAVRALHEDMRGLQRGVERRVAEAMRLAGPLARTVADLQRDNQRLQAQLERLTRQVEALGLASGMSPVPGTPGTPSPPPAPGVPDRAPRLGSARFASHATFSLSGRGQSLDHDEASESEMRKTSNSCIMENGHQPGAGPGDGPPEIAQNFSAPDPPRPRPVSLSLRLPHQPVTAITRVSDRFSGETSAAALSPMSAATLGGLNPSPSEVITPWTPSPSEKNSSFTWSVPSSGYGAVTASKHSNSPPLVTPPQSPVSPQPPAITQVHRQGERRRELVRSQTLPRTSEAQARKALFEKWEQETAAGKGKGEARARLKRSQSFGVAS
>Q2TAL6_1
MPSSTAMAVGALSSSLLVTCCLMVALCSPSIPLEKLAQAPEQPGQEKREHASRDGPGRVNELGRPARDEGGSGRDWKSKSGRGLAGRE
>Q2TAL8_4
VQQSPQQVSAQLSPQLTVHQPTEQPIQVQVQIQGQAPQSAAPSIQTPSLQSPSPSQLQAAQIQVQHVQAAQQIQAAEIPEEHIP
>Q2TAL8_5
QIQAQLVAGQSLAGGQQIQIQTVGALSPPPSQQGSPREGERRVGTASV
>Q2TAL8_7
EAYNAVHVSGSPTALAAVKLEDDKEKMVGTTSVVKNSHEEVVQTLANSLFPAQFMNGNIHIPVAVQAVAGTYQNTAQTVHIWDPQQQPQQQTPQEQTPPPQQQQQQLQVTCSAQTVQVAEVEPQSQPQPSPELLLPN
>Q2TAM9_1
MGPMWRMRGGATRRGSCCGGDGAADGRGPGRSGRARGGGSPSGGGGGVGWRGRADGARQQLEERFADLAASHLEAIRARDEWDRQNARLRQENARLRLENRRLKRENRSLFRQALRLPGEGGNGTPAEARRVPEEASTNRRARDSGREDEPGSPRALRARLEKLEAMYRRALLQLHLEQRGPRPSGDKEEQPLQEPDSGLRSRDSEPSGPWL
>Q2TAZ0_1
PAPGAADSQSWASCMTTSLQLAQECLRDGLPEPSEP
>Q2TAZ0_5
QLQAGAVAEPLSPDPLTNPLLNLDNTDLFFSMAGLTSSVASALSELSLSDVDLASSVRSDMASRRLSAQAHPAGKMAPNPL
>Q2TAZ0_10
AFKLANCFDLTPDSDSDDEDAHFFSVGASGGPQAAAPEAPSL
>Q2TAZ0_11
PPPRPPSPTEIAGQKLSESPASLPSCPPVETALINQRDLADALLDTERSLRELAQPSGGHLPQ
>Q2TAZ0_12
ERSGAPPPSPPVGGPAGSLGSCSEEKEDEREEEGDGD
>Q2TAZ0_13
HPGHRARTGLSGPRSSPSRCSGPNRPQNSWRTQGGS
>Q2TAZ0_14
INPVVPGETSAEARPETRAQPSSPLEGQAEGVETTGSQEAPGGGHSPSPPD
>Q2TB10_1
MPLRDKYCQTDHHHHGCCEPVYILEPGDPPLLQQPLQTSKSGIQQIIECFRSGTKQLKHILLKDVDTIFECKLCRSLFRGLPNLITHKKFYCPPSLQMDDNLPDVNDKQSQAINDLLEAIYPSVDKREYIIKLEPIETNQNAVFQYISRTDNPIEVTESSSTPEQTEVQIQETSTEQSKTVPVTDTEVETVEPPPVEIVTDEVAPTSDEQPQESQADLETSDNSDFGHQLICCLCRKEFNSRRGVRRHIRKVHKKKMEELKKYIETRKNPNQSSKGRSKNVLVPLSRSCPVCCKSFATKANVRRHFDEVHRGLRRDSITPDIATKPGQPLFLDSISPKKSFKTRKQKSSSKAEYNLTACK
>Q2TB10_3
KITLSGTNSKREKGPNNTANSSEIKVKVEPADSVESSPPSITHSPQNELKGTNHSNEKKNTPAAQKNKVKQDSESPKSTSPSAAGGQQKTRKPKLSAGFD
>Q2TB10_4
AKRGPSRDEAKHSDSKHDGTSNSPSKKYEVADVGIE
>Q2TB18_1
LPKGRSNSKKKRQKKQNTSCSKNRGRTTAHTKC
>Q2TBA0_2
RITTLRKKKKGKDGAGAKEADKGTSKAKAEEDEE
>Q2TBC4_2
GALEGQAFLGETGLDRTEGRDQTSVNSATLSRTLLAAAGGSSLQTQRGLPGSSPQQENRPGDKAEAPKGQEQCRLETIRDPKDTPFSTCSSSSDSEPEGFFLG
>Q2TBE0_1
MATSMAAASGRFESAKSIEERKEQTRNARAEVLRQAKANFEKEERRKELKRLRGEDTWMLPDVNERIEQFSQEHSVKKKKKKDKHSKKAKKEKKKKSKKQKYEKNNESSDSSSSSEDEWVEAVPSQTPDKEKAWKVKDEKSGKDDTQIIKRDEWMTVDFMSVKTVSSSSLKAEKETMRKIEQEKNQALEQSKLMERELNPYWKDGGTGLPPEDCSVSSITKVSVVEDGGLSWLRKSYLRMKEQAEKQSRNFEDIVAERYGSMEIFQSKLEDAEKAASTKEDYRRERWRKPTYSDKAQNCQESRESDLVKYGNSSRDRYATTDTAKNSNNEKFIGDEKDKRPGSLETCRRESNPRQNQEFSFGNLRAKFLRPSDDEELSFHSKGRKFEPLSSSSALVAQGSLCSGFRKPTKNSEERLTSWSRSDGRGDKKHSNQKPSETSTDEHQHVPEDPREKSQDEVLRDDPPKKEHLRDTKSTFAGSPERESIHILSVDEKNKLGAKIIKAEMM
>Q2TBE0_2
MELAEQLKVQLEKANKFKETITQIPKKSGVENED
>Q2UY09_8
GMSGEELSESTPEPQKEISESLSVTRDQDEDDKAPEPTWADDLPATTSSEATTTPRPLLSTPVDGAED
>Q2V2M9_2
EDGDETTEPPPSGCRDRRRASVCSSGGGEHRGLDRRRSRRHSVQSIKSTLSAPTSPCSQSAPSFKPNQVRDLREKYSNFGNNSYHSSRPSSGSSVPTTPTSSVSPPQEARLERSSPSGLLTSSFRQHQESLAAERERRRQEREERLQRIEREERNKFRYKYLEQLAAEEHEKELRSRSVSRGRADLSLDLTSPAAPACLAPLSHSPSSSDSQEALTVSASSPGTPHHPQASAGDPEPESEAEPEAEAGAGQVADEAGQDIASAHEGAETEVEQALEQEPEERASLSEKERQNEGVNERDNCSASSVSSSSSTLEREEKEDKLSRDRTTGLWPAGVQDAGVNGQCGDILTNKRFMLDMLYAHNRKSPDDEEKGDGEAGRTQQEAEAVASLATRISTLQANSQTQDESVRRVDVGCLDNRGSVKAFAEKFNSGDLGRGSISPDAEPNDKVPETAPVQPKTES
>Q2V2M9_6
QKRANHRERNKTRGKMITDSGKFSGSSPAPPSQPQGLSYAEDAAEHENMKAVLKTSSPSVEDATPALGVRTRSRASRGSTSSWTMGTDDSPNVTDDAADE
>Q2VIQ3_6
RQHVACKLDLQKLVETLEDQELKENVEIICNLQQLITQLSDETVACTAAAIDTAVEEEAQVETSPETSRSSDAFTTQHALHQAQMSKEVVELNNALALKEALVRKMTQNDNQLQPIQFQY
>Q2VIQ3_8
LELEVINLQKEKEELVRELQTAKKNVNQAKLSEHRHKLL
>Q2VIQ3_9
ELEGQIADLKKKLNEQSKLLKLKESTERTVSKLNQEIWMMKNQRVQLMRQMKEDAEKFRQWKQKKDKEVIQLKERDRKRQYELLKLERNFQKQSSVLRRKTEEAAAANKRLKDALQKQREVTDKRKETQSHGKEGIAARVRNWLGNEIEVMVSTEEAKRHLNDLLEDRKILAQDVVQLKEKKESRENPPPKLRKCTFSLSEVHGQVLESEDCIT
>Q2VIQ3_14
ASCADMQKMLFEEQNHFSEIETELQAELVRMEQQHQEKVLYLVSQLQESQMAEKQLEKSASEKEQQLVSTLQCQDEELEKMREVCEQNQQLLQENEIIKQKLILLQVASRQKHLPNDTLLSPDSSFEYIPPKPKPSRVKEKFLEQSMDIEDLKYCSEHSVNEHEDGDGDGDSDEGDDEEWKPTKLVKVSRKNIQGCSCKGWCGNKQCGCRKQKSDCGVDCSCDPTKCRNRQQGKDSLGTVEQTQDSEGSFKLEDPTEVTPGLSFFNPVCATPNSKILKEMCDMEQVLSKKTAPAPSPFDLPESKHGATEYQQNKPPGKKKKRALASNTSFFSGCSPIEEEAH
>Q2VPJ9_4
GLDLEPEGSAAGATTPASTWDSTAAGLGPEPQACCAR
>Q2VPK5_4
VDAADSATAFGAQTSSRLSQMQSPIPLTETRTPPGPCCSPGVGWAQRCGQGACRREDP
>Q2VWA4_1
MASSPLPGPNDILLASPSSAFQPDTLSQPRPGHANLK
>Q2VWA4_5
GGSRKRALPQPGAHPACHPLSSVKAAAVAAAAAVAGGGGLLGPHLLGAPPPPPPPPPPLAELAGAPHAHHKRPRFDDDDDSLQEAAVVAAASLSAAAASLSVAAASGGAGTGGGGAGGGCVAGVGVGAGAGAGAGAGAKGPRSYPVIPVPSKGSFGGVLQKFPGCGGLFPHPYTFPAAAAAFSLCHKKEDAGAAAEALGGAGAGGAGAAPKAGLSGLFWPAGRKDAFYPPFCMFWPPRTPGGLPVPTYLQPPPQPPSALGCALGESPALLRQAFLDLAEPGGAAGSAEAAPPPGQPPQVVANGPGSGPPPPAGGAGSRDALFESPPGGSGGDCSAGSTPPADSVAAAGAGAAAAGSGPAGSRVPAPHHPHLLEGRKAGGGSYHHSSAFRPVGGKDDAESLAKLHGASAGAPHSAQTHPHHHHHPHHHHHHHHPPQPPSPLLLLPPQPDEPGSERHHPAPPPPPPPPPPPPLAQHPHHRGLLSPGGTSCCYPSEDSSEDEDDEEEEQEVDVEGHKPPEGEEEEEGRDPDDDEEEDEETEVLLGDPLVGGGRFLQGRGPSEKGSSRDRAPAVAGAFPLGLNSSRLLQEDGKLGDPGSDLPPPPPPPLAPQKASGGGSSSPGSPVHHPSLEEQPSYKDSQKTKENNQVIVSTKDDNSFSDKNKEHSFFITDSDASGGDFWRERSGEHTQETNSPHSLKKDVENMGKEELQ
>Q2VWP7_3
KARKSSASKTAQNGTQQLPRTSASLASGNEVGKNLEGAVGNEESLMPMIMPNSFID
>Q2VWP7_5
SYGPIIKNNSKKKWFFFQDSKKIQVEQPQRRFTPAV
>Q2VWP7_6
EDSPSSPGQTTSFSRPFGVAADTEHSANSEGSHETGDSGRFSHESNDEIHLSSVISTTPPNL
>Q2VY69_2
HRDTFHFQREEKFWIMETATQREGNSGGKIQTELESVPETGPHEEWSCQQIWEQTASELTRPQDSISSSQFSTQGDVPSQVDAGLSIIHIGETPSEHGKCKKF
>Q2VYF4_5
DSHLNKTCMKNYESKKYSDPSQPGNTVLHPGTRLIQKLHTSTCWLQEVPGKPQLEQATKHPQVTSPQATKETGMEIKEGK
>Q2VYF4_6
KPIEIPLSGEAPKTDILVELPTFTESKENMVDLAPQLKGTKDEDFIQPPPVTSSPITPSTPISLPKGPITSSEEPTLQAKSQMTAQNSKASSKGA
>Q2WGJ9_1
MFGLKVKKKRNKAEKGLILANKAAKDSQGDTEALQEEPSHQEGPRGDLVHDDASIFPVPSASPKRRSKLLTKIHDGE
>Q2WGJ9_4
KALKELKLPSKDKDSKSSKGKDKADKTEDGKSQQASNKTNS
>Q2WGJ9_5
GSHHGSKKSAESAEEDLLPLLHEGQGDVAHDVPIP
>Q2WGJ9_9
PDSSPMLEPEHTPVAQEPPKDGKPKDPRKPSRRSTKRRKRTIADESAENVIDWWSKYYASLKKAQKAKERNPKGKKGNTEAKPDEVVVDIEDGPKKKKDKMLKKKPKDDG
>Q2WGN9_1
MSLPSPSPSRELCPPDPAFAPLSSWPGSGPAGGSTR
>Q2WGN9_2
QEESTGFLGNISSASHGLCSSPAEPSCSHQHLPQEQEPTSEPPVSHCVPPTWPIPAPPGCLRSHQHASQRAEHARSASFSQGSEAPFIMRRNTAMQNLAQHSGYSVDGVSGHIHGFHSLSKPSQHNAEFRGSTHRIPWSLASHGHTRGSLTGSEADNEASSGKYTQHGGGNASRPAESMHEGVCSFLPGRTLVGLSDSIASEGSCVPMNPGSPTLPAVKQAGDDSQGVCIPVGSCLVRFDLLGSPLTELSMHQDLSQGHEVQLPPVNRSLKPNQKANPTPPNLRNNRVINELSFKPPVTEPWSGTSHTFDSSSSQHPISTQSITNTDSEDSGERYLFPNPASAFPVSGGTSSSAPPRST
>Q2Y0W8_1
MPAAGSNEPDGVLSYQRPDEEAVVDQGGTSTILN
>Q2Y0W8_2
GRQSHRHHRTHGQKHRRRGRGKGASQGEEGLEALAH
>Q2YD98_1
PNPETESLGMASGMSDALRSSCAGQVGPCRSGTPDPRDGEQPCCSRDLPASAGHPRAGGGAQPSQTATGDPSDEDEDSD
>Q2YD98_3
EPEGGERRRTEALGDAEEDEDDEDFVEVPEKEGYEPHIPDHLRPEYGLEAAPEKDTVVRCLRTRTRMDEEVSDPTSAAAQLRQLRDHLPPPSSASPSRALPEPQEAQKLAAERARAPVVPYGVDLHYWGQELPTAGKIVKSDSQHRFWKPSEVEEEVVNADISEMLRSRHIT
>Q2YD98_4
AGKFEPVQHWCRAPRPDGRLCERQDRLKCPFHGKIVPRDDEGRPLDPEDRAREQRRQLQKQERPEWQDPELMRDVEAATGQDLGSSRYSGKGRGKKRRYPSLTNLKAQADTARARIGRKVFAKAAVRRVVAAMNRMDQKKHEKFSNQFNYALN
>Q32M45_1
MEASSSGITNGKTKVFHPEGGVDLQGYQLDMQILPDGPKSDVDFSEILNAIQEMAKDVNILFDELEAVSSPCKDDDSLLHPGNLTSTSDDASRLEAGGETVPERNK
>Q32M78_3
SQWEQEEDLQTVKRELIQGIFMGEHREGFETQLKTNESVASQDICGEKISNEQKIVRFKRNDSWFSSLHENQESCGIDYQNKSHERHLRNHMVENIYECYEENQDGQTFSQVPNLDSLKRNTEVK
>Q32M84_1
MIMSNTHKARLERRVTGSTNRWRLPKQPFSGDLLSLSQMCKALSIDFEEALRNPD
>Q32M92_1
MNKRTSVDASKEDLHPADPQSGEGVPPNRKNTKTSPRGEGTAPP
>Q32MH5_4
NIGLYEKRIQQHKLKTHQHHNPNEAEQCGTNSSQRLCSKQTWTMAPESVLHAKSGPSPEYTAAVKNIKLYPGTGSKSDHGTSQANILGFSGIGDIKSQETSVRTLKSFSMVDSSISNRQSFWQSAGETNPLIGSLIQERQEIIARIAQHLIHCDPSTSHVSGRPFNTQESSSLHSKLFRVSQENENVGKGKEAFSMTFGSPEFSSPEDTNEGKIRLKPETPRSETCISNDFYSHMPVGETNPLIGSLLQERQDVIARIAQHLEHIDPTASHIPRQSFNMHDSSSVASKVFRSSYEDKNLLKKNKDESSVSISHTKCSLLGDISDGKNLVPNKCFTSFKNNSKEKCSLKHQTRNQCQNNPSEIIQSTYQETQNKSSSLSTSSILSQHKENNLDLTSRFKEQEMSNGIDKQYSNCTTIDKQICTNKYKEKIINENYNPKFFGNLQSDDSKKNDSKIKVTVLEMSEYLNKYESMSSNKDSKRPKTCEQNTQLNSIENYLNKDNEGFKCKKSDQLKNEQDKQEDPTNEKSQNYSQRRSIKDCLSTCEQPKNTEVLRTTLKHSNVWRKHNFHSLDGTSTRAFHPQTGLPLLSSPVPQRKTQSGCFDLDSSLLHLKSFSSRSPRPCLNIEDDPDIHEKPFLSSSAPPITSL
>Q32MK0_1
MSGTSKESLGHGGLPGLGKTCLTTMDTKLNMLNEKVDQLLHFQEDVTEKLQSMCRDMGHLERGLHRLEASRAPGPGGADGVPHIDTQAGWPEVLELVRAMQQDAAQHGARLEALFRMVAAVDRAIALVGATFQKSKVADFLMQGRVPWRRGSPGDSPEENKERVEEEGGKPKHVLSTSGVQSDAREPGEESQKADVLEGTAERLPPIRASGLGADPAQAVVSPGQGDGVPGPAQAFPGHLPLPTKVEAKAPETPSENLRTGLELAPAPGRVNVVSPSLEVAPGAGQGASSSRPDPEPLEEGTRLTPGPGPQCPGPPGLPAQARATHSGGETPPRISIHIQEMDTPGEMLMTGRGSLGPTLTTEAPAAAQPGKQGPPGTGRCLQAPGTEPGEQTPEGARELSPLQESSSPGGVKAEEEQRAGAEPGTRPSLARSDDNDHEVGALGLQQGKSPGAGNPEPEQDCAARAPVRAEAVRRMPPGAEAGS
>Q32MZ4_1
MTSPAAAQSREIDCLSPEAQKLAEARLAAKRAARAEAREIRMKELERQQKEEDSERYSRRSRRNTSASDEDERMSVGSRGSLRVEERPEKDFTEKGSRNMPGLSAATLASLGGTSSRRGSGDTSISIDTEASIREIKELNELKDQIQDVEGKYMQGLKEMKDSLAEVEEKYKKAMVSNAQLDNEKTNFMYQVDTLKDMLLELEEQLAESRRQYEEKNKEFEREKHAHSILQFQFAEVKEALKQREEMLEKHGIILNSEIATNGETSDTLNNVGYQGPTKMTKEELNALKSTGDGTLGRASEVEVKNEIVANVGKREILHNTEKEQHTEDTVKDCVDIEVFPAGENTEDQKSSEDTAPFLGTLAGATYEEQVQSQILESSSLPENTVQVESNEVMGAPDDRTRTPLEPSNCWSDLDGGNHTENVGEAAVTQVEEQAGTVASCPLGHSDDTVYHDDKCMVEVPQELETSTGHSLEKEFTNQEAAEPKEVPAHSTEVGRDHNEEEGEETGLRDEKPIKTEVPGSPAGTEGNCQEATGPSTVDTQNEPLDMKEPDEEKSDQQGEALDSSQKKTKNKKKKNKKKKSPVPVETLKDVKKELTYQNTDLSEIKEEEQVKSTDRKSAVEAQNEVTENPKQKIAAESSENVDCPENPKIKLDGKLDQEGDDVQTAAEEVLADGDTLDFEDDTVQSSGPRAGGEELDEGVAKDNAKIDGATQSSPAEPKSEDADRCTLPEHESPSQDISDACEAESTERCEMSEHPSQTVRKALDSNSLENDDLSAPGREPGHFNPESREDTRGGNEKGKSKEDCTMS
>Q32NC0_2
GKSRSFVSTLKSNPATPTSKLSLKTPERRTANPNHDMSGSKGKSPASVFRTPTSGQSVSTCSSKNTSKTKKH
>Q32P28_6
PEEMDLSQEQPLDAQQGPPEPAQESLSGSESKPKDEL
>Q32P41_4
NQTRNPENHEDPPLKRQRTAEAFSDEKTQIVSNT
>Q32P44_1
MDGAAGPGDGPAREALQSLSQRLRVQEQEMELVKAALAEAL
>Q32P44_2
QVPPSSLQGSGTPAPPGDSLAAPPGLPPTCTPSLVSRGTQTETEVELKSSPGPPGLSNGPPAPQGASEEPSGTQSEGGGSSSSGAGSPGPPGILRPLQPPQRADTPRRNSSSSSSPSERPRQKLSRKAISSANLLVRSGSTESRGGKDPLSSPGGPGSRRSNYN
>Q32P51_2
PKQEMASASSSQRGRRGSGNFGGGRGDGFGGNDNFGRGGNFSGRGGFGGSCGGGGYGGSGDGYNGFGNDGSNFGGGGSYNDFGNYNNQSSNFGPMKGGNFGGRSSGPYGGGGQYFAKPQNQGGYGVSSSSSSYGSGRRF
>Q32Q52_1
MEKTESFCPEVPPQDCGASPRPSLRSLPKNQGSLLQFDRQAPGRISTSPTLRRLRTRGCGTRQDAWQVTTWGSWGAPVGFPCYLSKSLPGSPKDSSHLLSPLRLHSRLTSEPERALNAADSLEPQTRPTDKYLPPELQPVNEGSLHQASLRQQEGHFLPSPTLRHPSPQGEEL
>Q32ZL2_2
GRQAENEHIHMDNLAQMPMISIPRVESPLEKVTSVQNHITAFAEVT
>Q330K2_1
MAASAHGSVWGPLRLGIPGLCCRRPPLGLYARMRRLPGPEVSGRSVAAASGPG
>Q33E94_1
MHCGLLEEPDMDSTESWIERCLNESENKRYSSHTSLGNVSNDENEEKENNRASKPH
>Q33E94_3
GEGSTAEVREEIILTEAAAPTPSPVPSFSPAKSATSVEVPPPSSPVSNPSPEYTGLSTTGAMQSYTWSLTYTVTTAAGSPAENSQQLPCMRNTHVPSSSVTHRIPVYPHREEHG
>Q33E94_6
PYHRSSAQYPFNSPTSRMEPCLMSSTPRLHPTPV
>Q38SD2_5
SMSSYSSSPPRQAARSPSSLPSSPASSSSVPFSTDCEDSDMLHTPGAASDRSEHDLTPMDGE
>Q3B726_2
QFKRSEVSEEVTENGTEEAAKKPKKKKKKKDPETYEVDSGTTKLADDADDTPMEESALQNTNNANGIWEEEPKKKKKKKKHQEVQDQDPVFQGSDSSGYQSDHKKKKKKRKHSEEAEFTPPLKCSPKRKGKSNFL
>Q3B7T1_1
MGDAKEAGAEGPPAGAAARGGLSLLSQGESEESSAQGSALFLG
>Q3B7T1_3
INGDGAAQPVSSTAEQQESSSSDQTNDSEGASWPAPFEMPSSVSEDPSASSQGSEPLEPSYIVGHVASAPKEQNLITLFNDGEHSQG
>Q3B7T1_4
PKKEENSESPLNENSDESYSEEEEEMPDSDENGSYSTSSDPSDDSKAVAIIKSVGELSVPEKYKSIHQ
>Q3B7T1_6
KKESDLPAADPSTPIPLKYEDESSRGGPEGLEKQMALFLDKMGSLQKGNYSSQ
>Q3B7T3_1
MSFKRPCPLARYNRTSYFYPTFSESSEHSHLLVSPVLVASAVIGV
>Q3B7T3_2
SIRRDRQARLQRHRHRHHRHHHHHHHHRRRRHREYEHGYVSDEHTYSRSSRRMRYACSSSEDWPPPLDISSDGDVDATVLRELYPDSPPGYEECVGPGATQLYVPTDAPPPYSLTDSCPTLDGTSDSGSGHSPGRHQQEQRTPAQGGLHTVSMDTLPPYEAVCGAGPPSGLLPLPGPDPGPRGSQGSPTPTRAPASGPERIV
>Q3B820_1
MATSHRVAKLVASSLQTPVNPITGARVAQYEREDPLKALAAAEAILEDEEEEKVAQPAGASADLNTSFSGVDEHAPISYEDFVNFPDIHHSNEEYFKKVEELKAAHIETMAKLEKMYQDKLHLKEVQPVVIREDSLSDSSRSVSEKNSYHPVSLMTSFSEPDLGQSSSLYVSSSEEELPNLEKEYPRKNRMMTYAKELINNMWTDFCVEDYIRCKDTGFHAAEKRRKKRKEWVPTITVPEPFQMMIREQKKKEESMKSKSDIEMVHKALKKQEEDPEYKKKFRANPVPASVFLPLYHDLVKQKEERRRSLKEKSKEALLASQKPFKFIAREEQKRAAREKQLRDFLKYKKKTNRFKARPIPRSTYGSTTNDKLKEEELYRNLRTQLRAQEHLQNSSPLPCRSACGCRNPRCPEQAVKLKCKHKVRCPTPDFEDLPERYQKHLSEHKSPKLLTVCKPFDLHASPHASIKREKILADIEADEENLKETRWPYLSPRRKSPVRCAGVNPVPCNCNPPVPTVSSRGREQAVRKSEKERMREYQRELEEREEKLKKRPLLFERVAQKNARMAAEKHYSNTLKALGISDEFVSKKGQSGKVLEYFNNQETKSVTEDKESFNEEEKIEERENGEENYFIDTNSQDSYKEKDEANEESEEEKSVEESH
>Q3B8N5_1
MDPNSILLSPQPQICSHLAEACTEGERSSSPPELDRDSPFPWSQVPSSSPTDPEWFGDEHIQAKRARVETIVRGMCLSPNPLVPGNAQAGVSPRCPKKARERKRKQNLPTPQGLLMPAPAWDQGNRKGGPRVREQLHLLKQQLRHLQEHILQAAKPRDTAQGPGGCGTGKGPLSAKQGNGCGPRPWVVDGDHQQGTSKDLSGAEKHQESEKPSFLPSGAPASLEILRKELTRAVSQAVDSVLQKVLLDPPGHLTQLGRSFQGQVAEGRSEPSPPVGGACKDPLALAALPRRVQLQAGVPVGNLSLAKRLDSPRYPIPPRMTPKPCQDPPANFPLTAPSHIQENQILSQLLGHRYNNGHWSSSPPQDSSSQRHPSSEPALRPWRTTKPQPLVLSQQQCPLPF
>Q3C1V0_2
ANTTTSPVNATTGPVNAATGPVSATNGPVNTTIHPVNTTTSPVNTTTSPVNVTTGPVNANIGPVNVTTGPVNTTTAPAKATTSCVNAIHTSNVPPNPRTKK
>Q3C1V1_4
AGGAPVGGAAGARSLSQALPAPAPPPPPPPGLGPSSER
>Q3C1V9_1
MTPPPPSPLLGTQVKEDRADYKEFQDFSSLPDTHNIAWDHSFYPFQEEEEHGVKGVESVLEKGVLDEGVLEAWGCCRRCRHAGWNRSQPSPELAGAVIHARAPAVGCRQRSGHLHVR
>Q3C1V9_2
RPCQEPLGKKYQLELPPLYERARKPEGSKNLPADGQGLRAVRADAALPVWPGGPGRPGPHAPEAGAEGQHQGQWPPADTRHLRTPKWPYKVATEEKPEAEEAEKKRQAKVQEKRLPPWKKRTLNQVHRVPWGQHRACQVMLLVSTKQLQRYLHFEKPAKPANMGQDPDCFGKSEGELATCL
>Q3C1V9_3
GGESVVGETEAPGVRPDPRPEKDAKPAVSGCQEESWLQSEYDEMHPREEMNVPSLRSGSGCQ
>Q3KNS1_1
MPWVEPKPRPGPEQKPKLTKPDSATGPQWYQESQESESEGKQPPPGPLAPPKSPEPSGPLASEQDAPLPEGDDAPPRPSMLDDAPRLPLELDDAPLPEEETPEPTAICRHRH
>Q3KNS6_4
EQGKEPWMVDRELTRGLCSDLESMCETKILSLKKRHFSQVIITREDMST
>Q3KNV8_2
EVPGDIKGETCSAKQHLDSHRNGETKADDSSNKEAAEEKPEEDNDYHRSDEQVSICLECNSSKL
>Q3KNW1_2
HSSHRVPNYRRLETQREINGACSACGGLVVPLLPRDKEAPSVPGDLPQPWDRSSAVACISLPLLPRIEEALGASGLDALEVSEVDPRASRAAIVPLKDSLNHLNLPPLLVLPTRWSPTLGPDRHGAPEKLLGAERMPRA
>Q3KNW5_2
KNKHGKKNSGCTEVCHTRKSTSSRETNAFLEVNEEGAITPGPPGPMDCHRALEPVGHITSCE
>Q3KP22_5
KRKHMDEPSSPSRPGLDRAKIGTSSQGPSKKKPPVETRRNRERKTQQGLQETLASDITDVQKQDSEWGHSLPGRIVPPLQHNSPPPKERAA
>Q3KP44_8
EKKPLARKGLPPIRTQSLPPITLGNNFLTASHRATSHAGLSSAPHHMAQRSQKSRSEQDLLNNRTGCQM
>Q3KP44_11
VRPGHQEVSVPPHLRHLHNPSSGQNFQHLSPNRHKIRDLPF
>Q3KP66_7
LEENLSRQARRQRKHSMLQEEKKLQELQRCLVERRRNSEPPPAAALPLGRELSASDDSSLSDGLLLEEEESQVPKPPPESPAPPSRPLPPQTLEGLQPTGPEAGSPERAPVQNSPWKETSLDHPYEKPRKSSEPWSESSSPATTPQDGPSASSLWLLEPASYHVVPIRGVPGQWQGRTSAPATPEIQGRRGQSQSLRVDSFRAGPEGRGRSAFPRRRPTHYTVTVPDSCFPATKPPLPHAACHSCSEDSGSDVSSISHPTSPGSSSPDISFLQPLSPPKTHRHRGAWVPAGSRELVAHHPKLLLPPGYFPAGRYVVVAESPLPPGEWELRRAAPGPAYEEEGTPLRYQRLVPSRSRIVRTPSLKDSPAGRGLSKAAVSEELKWWHERARLRSTRPHSLDRQGAFRVRSLPLGREGFGRALG
>Q3KQV3_2
RSHIVSQLEMGKEPWVPDSVDMTSAMARGAYGRPGSDFCHGTEGKDLPSEHNVSVEGVAQDRSPEATLCPQKTCPCDICGLRLKDILHLAEHQTTHPRQKPFVCEAYVKGSEFSANLPRKQVQQNVHNPIRTEEGQASPVKTCRDHTSDQL
>Q3KQV3_9
PEISSENRPYQGAVNYKLKLVHPSTHPGEVP
>Q3KR16_1
MKAFGPPHEGPLQGLVASRIETYGGRHRASAQSTAGRLYPRGYPVLDPSRRRLQQYVPFARGSGQARGLSPMRLRDPEPEKRHGGHVGAGLLHSPKLK
>Q3KR16_2
EEYVQQKRELLTLYRDQDRESPSTRPSTPSLEGSQSSAEGRTPEFSTIIPHLVVTEDTDEDAPLVPDDTSDSGYGTLIPGTPTGSRSPLSRLRQRALRRDPRLTFSTLELRDIPLRPHPPDPQAPQRRSAPELPEGILKGGSLPQEDPPTWSEEEDGASERGNVVVETLHRARLRGQLPSSPTHADSAGESPWESSGEEEEEGPLFLKAGHTSLRPMRAEDMLREIREELASQRIEGAEEPRDSRPRKL
>Q3KR37_1
MKGFKLSCTASNSNRSTPACSPILRKRSRSPTPQNQDGDTMVEKGSDHSSDKSPSTPEQGVQRSCSSQSGRSGGKNSKKSQS
>Q3KR37_2
ELGLTSDDEDYVPPDDDFNTMGYCEEIPVEENEVNDSSSKSSIETKPDASPQLPKKSITNSTLTSTGSSEAPVSFDGLPLEEEALEGDGSLEKELAIDNIMGEKIEMIAPVNSPSLDFNDNEDIPTELSDSSDTHDEGE
>Q3KR37_3
LAEMHRQSPKEKASKTTTVRRRKRPHAHLRVPHLEEVMSPVTTPTDEDVGHRIKHVAGSTQTRHIPEDTPNGFHLQSVSKLLLVISCVICFSLVLLVILNMMLF
>Q3L8U1_1
MTDPMMDFFDDANLFGETLEGLSDDAFVQPGPVSLVDELNLGAEFEPLHIDSLNHVQGTPTHQKMTDFEQLNQFDSIKFHHVNQSFGSPAEHVLSPHSQFNCSPIHPQNQPNGLFPDVSDGSPMWGHQTATTISNQNGSPFHQQGHSHSMHQNKSFVAHHDFALFQANEQQTQCTSLRSQQNRNNLNPGQNSLSQSKNFMNVSGPHRVNVNHPPQMTNASNSQQSISMQQFSQTSNPSAHFHKCSSHQEGNFNGPSPNMTSCSVSNSQQFSSHYSFSSNHISPNSLLQSSAVLASNHTNQTLSDFTGSNSFSPHRGIKQESTQHILNPNTSLNSNNFQILHSSHPQGNYSNSKLSPVHMNFPDPVDSGTQMGHFNDHVETNGFSSLEENLLHQVESQTEPFTGLDPEDLLQEGLLPHFDESTFGQDNSSHILDHDLDRQFTSHLVTRPSDMAQTQLQSQARSWHSSFSNHQHLHDRNHLCLQRQPPSSKKSDGSGTYTKLQNTQVRVMSEKKQRKKVESESKQEKANRIISEAIAKAKERGERNIPRVMSPENFPTASVEGKEEKKGRRMKSKPKDKDSKKTKTCSKLKEKTKIGKLIITLGKKQKRKNESSDEISDAEQMPQHTLKDQDSQKRRSNRQIKRKKYAEDIEGKQSEEEVKGSMKIKKNSAPLPGEQPLQLFVENPSEEDAAIVDKILSSRTVKKEIS
>Q3L8U1_5
PRIRKQTRPFSATKDELAELSEAESEGDEKPKLRRPCD
>Q3L8U1_7
EKAVAAEQRANDYMDGDVEDPEYKPAPAIFKDDIEDDVSSPGDLVIADGDGQLMEG
>Q3L8U1_12
QSKMAHSRTSTPLLQQYQVALSASPLTSLPRLLDAKGIILEEMKVKSENLKEEPQSSEEESMSSVETRTLIKSEPVSPKNGVLPQATGDQKSGGKCETDRRMVAARTEPLTPNPASKKPRVHKRGSESSSDSDSDSERSSCSSRSSSSSSSSSCSHSRSGSSSSSSSSCSSASSSSSSSTSSSSSSSSSSSEESDSDEEEAQKRESTTHMKAYDEESVASLSTTQDETQDSFQMNNGTPESAYILQGGYMLAASYWPKDRVMINRLDSICQTVLKGKWPSARRSYDANTVASFYTTKLLDSPGAATEYSDPSVPTPPGAGVKEEHDQSTQMSKVKKHVREKEFTVKIKDEGGLKLTFQKQGLAQKRPFDGEDGALGQQQYLTRLRELQSASETSLVNFPKSIPVSGTSIQPTLGANGVILDNQPIVKKRRGRRKNVEGVDIFFFNRNKPPNHVSLGLTSSQISTGINPALSYTQPQGIPDTESPVPVINLKDGTRLAGDDAPKRKDLEKWLKEHPGYVEDLGAFIPRMQLHEGRPKQKRHRCRNPNKLDVNSLTGEERVQLINRRNARKVGGAFAPPLKDLCRFLKENSEYGVAPEWGDVVKQSGFLPESMYERILTGPVVREEVSRRGRRPKSGIAKATAAAAAASATSVSGNPLLANGLLPGVDLTTLQALQQNLQNLQSLQVTAGLMGMPTGLPSGGEAKNMAAMFPMLLSGMAGLPNLLGMGGLLTKPTESGTEDKKGSDSKESEGKTERTESQSSENGGENSVSSSPSTSSTAALNTAAAANPLALNPLLLSNILYPGMLLTPGLNLHIPTLSQSNTFDVQNKNSDLGSSKSVEVKEEDSRIKDQEDKGGTEPSPLNENSTDEGSEKADASSGSDSTSSSSEDSDSSNED
>Q3LI81_1
MPHSHCHSLRSFHNAPPLSAITHGTNPITFEDRLCLPSSFHSRTCFLDNFQETCNETTSCQMTNCEQDLFTDDSCVQSNCFPGVVQTTYSNSRPCERTACQSESSSAGLACVSQPCQSESTQQMGFVAQSCQPASLKGNSCPPKTSKSKNFETLERASSQCQCQSQNPESSSCRPLVNVAPEPQLLESSPGVEPTCCVTGGSQLPSK
>Q3LI83_1
MPAGSMSTTGYPGVCSTTSYRTHCYIPVTSSVTLSSSDLSPTFGHCLPSSYQGNLWLLDYCQESYGEAPTCKSPSCEPKTCSTTGCDPSNSSVPCNSPSAGQVFSVCETTNVSPSPSCSPSTQTNGYVCNCHIPTRNASKACQTLRNGSNCFGQLNCLSKSFQTLNHCRLSTLGYKSYQNPCFIPSYVSPLCYISNSCQPQSYLVRNYHYSSYRPTSC
>Q3MII6_1
MATASGASDLSGSGAPPPGVGAQAAAAAEEEE
>Q3MII6_3
DAGFGGHRGWPVRQRHMLRPAGGGGSTFEDAVDHLATASQGPGGGGRLLRQASLDGLQQLRDNMGSRRDPLVQLPHPAALISSKSLSEPLLNSPDPLLSSFSHPDSPSSSSPPSTQEASPTGDMAVGSPLMQEVGSPKDPGKSLPPVPPMG
>Q3MIN7_7
DFLEEAEREQEEEPPQVWTGPPRVAQTSDPDSSEACAEEEEGL
>Q3MIN7_8
HLSSREILFQEEATEGSQEEDNTPGSLPSKPPPG
>Q3MIN7_9
AASCPSSPRIRRRISLTKRLSAKLAREKSSSPSGSPGDPSSPTSSVSPGSPPSSPRSRDAPAGSPPASPGPQGPSTKLPLSLDLPSPRPFALPLGSPRIPLPAQ
>Q3MIP1_1
SGGARAEPADGVDGGFPLLKVAVLLLLSYVLLRCRHAVRQRFLPGSPRLEGHAAFSSRHFRE
>Q3MIS6_4
LGICLPDLSVTSMLEQKRDPWTLQSEEKIANDPDGRECIKGVNTERSSKLGSNAGNKPCKNQLGFTFQLHLSDLQLFQAERKISGCKHFEKPVSDNSSVSPLEKISSSVKSHL
>Q3MIT2_2
EVMNPPPKKIRLQELEDSIDNLSQNGEGRISVSHVGSTASKNS
>Q3MIW9_2
ASWGAGATTFQEYQKTGELSTSDHIFPLTPGLVYSIPFDHIVLHSGQRPPELPKSTEIHEQKRHCNTTRHSKPTDKPTGNSKTIDHKSSTDNHEAPPTSEENSSNQGKDPMIRNQRSVDPADSTTTHKESAGKKHITPAPKSKINCRKSTTGKSTVTRKSDKTGRPLEKSMSTLDKTSTSSHKTTTSFHNSGNSQTKQKSTSFPEKITAASKTTYKTTGTPEESEKTEDSRTTVASDKLLTKTTKNIQETISANELTQSLAEPTEHGGRTANENNTPSPAEPTENRERTANENKKTICTKGKNTPVPEKPTENLGNTTLTTETIKAPVKSTENPEKTAAVTKTIKPSVKVTGDKSLTTTSSHLNKTEVTHQVPTGSFTLITSRTKLSSITSEATGNESHPYLNKDGSQKGIHAGQMGENDSFPAWAIVIVVLVAVILLLVFLGLIFLVSYMMRTRRTLTQNTQYNDAEDEG
>Q3MJ13_2
DVDSSSSFYGGEVLRRAKSTVEKKTLTLRKSKTACGPLSAEALAKPITESLAQGDNTIKFSEENDGIKRQKKMKISKKMQPKPSRK
>Q3MJ13_4
MAENGNCEMKQMLPKLEWTEELELQCVRNTLPLQTPVSPVKHDSNSNSANFQDVEDM
>Q3MJ40_1
MASWGGEKRGGAEGSPKLAVYATRKTRSVRSQEDQWYLGYPGDQWSSGFSYSWWKNSVGSESKHGEGALDQPQHDVRLEDLGELHRAARSGDVPGVEHVLAPGDTGVDKRDRKKSIQQLVPEYKEKQTPESLPQNNNPDWHPTNLTLSDETCQRSKNLKVGDKSPSVSPSMPENQSATKELGQMNLTEREKMDTGVVLLSGNDTLHDLCQSQLPENKESKEAEQDLELTSEEEQERLKGCENKQPQKTSQEPEMAKDCDREDIPIYPVLPHVQKSEEMWIEQGKLEWKNQLKLVINELKQRFGEIYEKYKIPACPEEEPLLDNSTRGTDVKDIPFNLTNNIPGCEEEDASEISVSVVFETFPEQKEPSLKNIIHPYYHPYSGSQEHVCQSSSKLHLHENKLDCDNDNKLGIGHIFSTDNNFHNDASTKKARNPEVVTVEMKEDQEFDLQMTKNMNQNSDSGSTNNYKSLKPKLENLSSLPPDSDRTSEVYLHEELQQDMQKFKNEVNTLEEEFLALKKENVQLHKEVEEEMEKHRSNSTELSGTLTDGTTVGNDDDGLNQQIPRKENEEHDRPADKTANEKNKVKNQIYPEADFADSMEPSEIASEDCELSHSVYEN
>Q3MJ40_11
KTKLQLELQKIEWEKELYDLRLALKQENGRKEMPICCIIKIVNS
>Q3MJ62_3
DDPGEQVLSHAHEQEEFVKEKATPGAAQESSNDQFQTLEEQLGYNLREVCPVQEIDGKAGTWNVELAPKREISQEVKSLIQVLGKQNGNITQIPEYGDTCDREGRLEKQRVSSSVE
>Q3SX64_1
MGTLSCDSTPRLATAPLGRRVTEGQIPETGLRKSCGTATLE
>Q3SXP7_2
QGRWMKQDPRRWGNPARAPRPGQRAPQPQPPPGPLPQAPQAVHTLRGDAHSPPLMTFQSSSA
>Q3SXR2_1
MQAETILEGLEAGLPQAVSSGLSLVPAPGLVLTCLSAPSGPGGMALEPPPTTLRKAFLAQSTLLESTLEGAPEWAAPHPEEQRRSPPACSQHTPPLPSTPTGPPPCSPGGNHPLCALSGRGGGRCSIPSLSSSSTFSLFSSGCWNPRVKLRVRKSQSQGRAGQLI
>Q3SXY7_2
PPDTSERTGDHPEWDVQPGSGRSTSVSSASSYLWSSSFSPTSSFSASTLSPPSTASFSLSPFSSSTVSSTTTLSTSISASTTMANKRSFQLHQGGKRNLKVAKNGSKLPPASTSKKEELALLDQTMLTET
>Q3SXY8_1
TEQRALEEQEKQERAERVRKLREERKQNEQEQAELDGTSGLAELDPEPTNPFQPIASVIIENEGKLEREKKNQKMEKDSDGCHLKHKMEHEQIETQGQVNHNGQKNNEFGLVENYKEALTQQLKNEDETDRPSLESANGKKKTKKLRMKRNHRVEPLNIDDCAPESPTPPPPPPPVGWGTPKVTRLPKLEPLGETHHNDFYRKPLPPLAVPQRPNSDAHDVIS
>Q3SXZ7_1
MVPSREALLGPGTTAIRCPKKLQNQNYKGHGLSKGKEREQ
>Q3SY00_1
MGQDTDMLNTYQQLVRTPSVRPGQDVRLQAPGTRTGLLKLLSTVSQDKQGCLGSGDGVPNQDLQQRSQSSRQTAKKDRKPRGQSKKGQGSEESEDHFPLLPRKPSFPFQWAWESIATDVRAVLQPSSPTPGHQALPMPSSFSQRQSRRKSTANLPEAHGCCWKTEAQNLKARQQLGAWGGVSIPTGKGELGSEPPSGLQLPGRRPGSGSASDKQVQLQSLGAEEAERGLSSGVLPQRPRRGSISEEEQFSEATEEAEEGEHRTPCRRRAGCQRKGQISGEEASDEGEVQGQSQGSSPSFNNLRRRQWRKTRAKELQGPWDLEKLHRQLQRDLDCGPQKLPWKTLRAAFQASKRNGKAYASGYDETFVSANLPNRTFHKRQEATRSLLQAWERQRQEERQQAELRRARTQHVQRQVAHCLAAYAPRGSRGPGAAQRKL
>Q3SY00_5
LGLDEEQLLSEAGKVDREGTPRKPRSHRSMGVRMEHSPQRPPRTEPTGSQPDRHYNPSLDPECSP
>Q3SY05_1
MYKSWTLGDPKEKEGVGNILEETKRTQNNTE
>Q3SY46_1
MSYNCCSRNFSSCSHGGYLHYPGSSCGSSYPSNLV
>Q3SY52_2
HGTEDEETPSDQNVSVGVSQSKAGSSTQKTQSCEMCVPVLKDI
>Q3SY52_3
LADLPGQKPYLVGECTNHHQHQKHHSAKKSLKRDMDRASYVKCCLFCMSLKPFRKWEVGKDLPAMLRLLRSLVFPGGKKPGTITECGEDIRSQKSHYKSGECGKASRHKHTPVYHPRV
>Q3SY56_1
MLTAVCGSLGSQHTEAPHASPPRLDLQPLQTYQGHTSPEAGDYPSPLQPGELQSLPLGPEVDFSQGYELPGASSRVTCEDLESDSPLAPGPFSKLLQPDMSHHYESWFRPTHPGAEDGSWWDLHPGTSWMDLPHTQGALTSPGHPGALQAGLGGYVGDHQLCAPPPHPHAHHLLPAAGGQHLLGPPDGAKALEVAAPESQGLDSSLDGAARPKGSRRSVPRSSGQTVC
>Q3SY84_1
MSRQFTCKSGAAAKGGFSGCSAVLSGGSSSSFRAGSKGLSGGFGSRSLYSLGGVRSLNVASGSGKSGGYGFGRGRA
>Q3SY84_3
SGGSVYGFRPSMVSGGYVANSSNCISGVCSVRGGEGRSRGSANDYKDTLGKGSSLSAPSKKTSR
>Q3SY89_4
VLVDRNTGPDPQDPEESASRQRFGEALQEREKAWGFPENATAPRSPSHSPEHRRTARRTPPGQQRPHPRSPSREPRAERKRPRMAPADSGPHRDPPTRTAPLPMPEGPEPAVPGEQPGRGHAHAAQGGPLLGQGCQGQPQGEAVGSHSKGHKSSRGASAQKSPPVQESQSERLQAAGADSAGPKTVP
>Q3SY89_10
AKTPYDASRRQEKSAGAADPGNGEMEPAPKPAGSSQAPSGLGDGDGGSVSGGGSSNRHAAPADKTRKQAAKKVAPLMAKAIRDYKGRFSRR
>Q3SYA9_1
MDSLWGPGAGSHPFGVHNSRLSPDLCPGKIVLRALKESGAGMPEQDKDPRVQENPGDQRRVPEVTGDAPSAFRPLRDNGGLSPFVPGPGPLQTDLHAQRSEIRYNQTSQTSWTSSCTNRNAISSSYSSTGGLPGLKRRRGPASSHCQLTLSSSKTVSEDRPQAVSSGHTQCEKVAEIAPGQTLALRNDSSRSEASRPSTRKFPLLPRRRGEPLMLPPPVELGYRVTAEDLDWEKEAAFQCIKSALQVEDKAISDCRPSRPSHTLSSLATGASGLPAVSKAPSMDAQQERHKSQDCLGLVAPLASATEVPSTAPMSGEKHRPPGPLFSSSDPLPATSSHSQDSAQVTSLIPAPFPAASMDAGMRRTRPGTSAPAAAAAAPPPSTLNRTLGSLLEWMEALHISGPQPQLQQVPRGQNQRSQTSRTSSCPK
>Q3SYB3_1
MNLPRAERLRSTPQRSLRDSDGEDGKIDVLGEEEDEDEVEDEEEAASQQFLEQSLQPGLQVARWGGVALPREHIEGGGGPSDPSEFGTKFRAPPRSAAASEDARQP
>Q3SYB3_3
AYPNTAPGRRPYALLHPHPLRYLLLSAPVYAGAPKKAEGAALATPAPFPCCSPHLVLSLGRRARVWRRHREADASLSALRVLCKGSGERVQGLRRVCPRPRGATATCSSDHQACCIPRPLPLCCKCPPPPLLGQFCSNSSSIRRRTAPTAALPP
>Q3SYG4_3
CLSTDAAAPQTMVMPGGCTTIPESDLEERSVEQDSTELFTNHRHLTAETPRPEVSPLQGVSE
>Q3T8J9_1
MLPCKKRRTTVTESLQHKGNQEENNVDLESAVKPESDQVKDLSSVSLSWDPSHGRVAGFEVQSLQDAGNQLGMEDTSLSSGMLTQNTNVPILEGVDVAISQGITLPSLESFHPLNIHIGKGKLHATGSKRGKKMTLRPGPVTQEDRCDHLTLKEPFSGEPSEEVKEEGGKPQMNSEGEIPSLPSGSQSAKPVSQPRKSTQPDVCASPQEKPLRTLFHQPEEEIEDGGLFIPMEEQDNEESEKRRKKKKGTKRKRDGRGQEGTLAYDLKLDDMLDRTLEDGAKQHNLTAVNVRNILHEVITNEHVVAMMKAAISETEDMPMFEPKMTRSKLKEVVEKGVVIPTWNISPIKKANEIKPPQFVDIHLEEDDSSDEEYQPDDEEEDETAEESLLESDVESTASSPRGAKKSRLRQSSEMTETDEESGILSEAEKVTTPAIRHISAEVVPMGPPPPPKPKQTRDSTFMEKLHAVDEELASSPVCMDSFQPMDDSLIAFRTRSKMPLKDVPLGQLEAELQAPDITPDMYDPNTADDEDWKM
>Q3T8J9_2
NDDVGNEDEADDDDDPEYNFLEDLDEPDTEDFRTDRAVRITKKEVNELMEEL
>Q3T8J9_4
QDEMGFSNMEDDGPEEEECVAEPRPNFNTPQALRFEEPLANLLNEQHRTVKELFEQLKMKKSSAKQLQEVEKVKPQSEKVHQTLILDPAQRKRLQQQMQQHVQLLTQIHL
>Q3T8J9_10
RHMADGAREVGNMTGTTEINSDRSLEKDNLELGSESRYPLLLPKGVVLKLKPVATRFPRKAWRQKRSSVLKPLLIQPSPSLQPSFNPGKTPARSTHSEAPPSKMVLRIPHPIQPATVLQTVPGVPPLGVSGGESFESPAALPAVPPEARTSFPLSESQTLLSSAPVPKVMLPSLAPSKFRKPYVRRRPSKRRGVKASPCMKPAPVIHHPASVIFTVPATTVKIVSLGGGCNMIQPVNAAVAQSPQTIPITTLLVNPTSFPCPLNQSLVASSVSPLIVSGNSVNLPIPSTPEDKAHVNVDIACAVADGENAFQGLEPKLEPQELSPLSATVFPKVEHSPGPPLADAECQEGLSENSACRWTVVKTEEGRQALEPLPQGIQESLNNPTPGDLEEIVKMEPEEAREEISGSPERDICDDIKVEHAVELDTGAPSEELSSAGEVTKQTVLQKEEERSQPTKTPSSSQEPPDEGTSGTDVNKGSSKNALSSMDPEVRLSSPPGKPEDSSSVDGQSVGTPVGPETGGEKNGPEEEEEEDFDDLTQDEEDEMSSASEESVLSVPELQETMEKLTWLASERRMSQEGESEEENSQEENSEPEEEEEEEAEGMESLQKEDEMTDEAVGDSAEKPPTFASPETAPEVETSRTPPGESIKAAGKGRNNHRARNKRGSRARASKDTSKLLLLYDEDILERDPL
>Q3T8J9_11
SRMGDFEEINWTEEKEYEFDGFEEVALPDVEEEEEPPKIPTASKNKRKKEIGVQNHDKETEWPDGAKDCACSCHEGGPDSKLKKSKRRSCSHCSSKVCDSKSYKSKEPHELVGSSPHREASPMPGAKEAGQGKDMMEEEAPEERESTEATQSRTVRTTRKGEMPVSAGLAVGSTLPSPREVTVTERLLLDGPPPHSPETPQFPPTTGAVLYTVKRNQVGPEVRSCPKASPRLQKEREGQKAVSESEALMLVWDASETEKLPGTVEPPASFLSPVSSKTRDAGRRHVSGKPDTQERWLPSSRARVKTRDRTCPVHESPSGIDTSETSPKAPRGGLAKDSGTQAKGPEGEQQPKAAEATVCANNSKVSSTG
>Q3T8J9_12
ASSEDEDDATSTSNADQLSDHGDLLSEEELDE
>Q3V5L5_1
MITVNPDGKIMVRRCLVTLRPFRLFVLGIGFFTLCFLMTSLGGQFSARRLGDSPFTIRTEVMGGPESRGVLRKMSDLLELMVKRMDALARLENSSELHRAGGDL
>Q3V6T2_2
DGLHFLPHASSSAQSPCGSPGMKRTESRQHLSVELADA
>Q3V6T2_13
LESEVSRYKERLHDIEFYKARVEELKEDNQVLLETKTMLEDQLEGTRARSDKLHELEKENLQLKAKLHDMEMERDMDRKKIEELMEENMTLEMAQKQSMDESLHLGWELEQISRTSELSEAPQKSLGHEVNELTSSRLLKLEMENQSLTKTVEELRTTVDSVEGNASKILKMEKENQRLSKKVEILENEIVQEKQSLQNCQNLSKDLMKEKAQLEKTIETLRENSERQIKILEQENEHLNQTVSSLRQRSQISAEARVKDIEKENKILHESIKETSSKLSKIEFEKRQIKKELEHYKEKGERAEELENELHHLEKENELLQKKITNLKITCEKIEALEQENSELERENRKLKKTLDSFKNLTFQLESLEKENSQLDEENLELRRN
>Q3V6T2_16
ATIDIKTLVTLREDLVSEKLKTQQMNNDLEKLTHELEKIGLNKERLLHDEQSTDDSRYKLLESKLESTLKKSLEIKEEKIAALEARLEESTNYNQQLRQELKTVKKNYEALKQRQDEERMVQSSPPISGEDNKWERESQETTRELLKVK
>Q3V6T2_29
KGQLEDLEKMLKVEQEKMLLENKNHETVAAEYKKLCGENDRLNHTYSQLLKETEVLQTDHKNLKSLLNNSKLEQTRLEAEFSKLKEQYQQLDITSTKLNNQCELLSQLKGNLEEENRHLLDQIQTLMLQNRTLLEQNMESKDLFHVEQRQYIDKLNELRRQKEKLEEKIMDQYKFYDPSPPRRRGNWITLKMRKLIKSKKDINRERQKSLTLTPTRSDSSEGFLQLPHQDSQDSSSVGSNSLEDGQTLGTKKSSMVALKRLPFLRNRPKDKDKMKACYRRSMSMNDLVQSMVLAGQWTGSTENLEVPDDISTGKRRKELGAMAFSTTAINFSTVNSSAGFRSKQLVNNKDTTSFEDISPQGVSDDSSTGSRVHASRPASLDSGRTSTSNSNNNASLHEVKAGAVNNQSRPQSHSSGEFSLLHDHEAWSSSGSSPIQYLKRQTRSSPVLQHKISETLESRHHKIKTGSPGSEVVTLQQFLEESNKLTSVQIKSSSQENLLDEVMKSLSVSSDFLGKDKPVSCGLARSVSGKTPGDFYDRRTTKPEFLRPGPRKTEDTYFISSAGKPTPGTQGKIKLVKESSLSRQSKDSNPYATLPRASSVISTAEGTTRRTSIHDFLTKDSRLPISVDSPPAAADSNTTAASNVDKVQESRNSKSRSREQQSS
>Q3Y452_2
STPPSGSRLDPQIASSAFPGLGSLGGQDSSGSLVQRASCELESPYEL
>Q3YBM2_2
SSQPLNEEGSEKRLLGENSVPPSPSREQTSTAIVL
>Q3YBR2_1
MSLLDGLASSPRAPLQSSKARMKKLPKKSQN
>Q3YBR2_6
LQALTEGEVQAAAPSHSSSLPLTYGVASSVGTIQGAGPISGPSTGAEEPFGKKTKKEKKEKGKENNKLEVLKKTCKKKKMAGGA
>Q3YBR2_8
EDQNDPLLPGSLDLPELQPAAFVSSYQPMYLTHEPLVDTHLQHLKSPSQGSPIQSSD
>Q3YEC7_3
TLEELSVQQETEDQNYGIFLEMMEARSRGHASPLAANGQSPSPGSQSPVVPAGAVSTGSSSPGTPQPAPQLPLNAAPPSSVPPVPPSEALPPPACPSAPAPRRSIISRLFGTSPATEAAPPPPEPVPAAEGPATVQSVEDFVPDDRLDRSFLEDTTPARDEKKVGAKAAQQDSDSDGEALGGNPMVAGFQDDVDLEDQPRGSPPLPAGPVPSQDITLSSEEEAEVAAPTKGPAPAPQQCSEPETKWSSIPASKPRRGTAPTRTAAPPWPGGVSVRTGPEKRSSTRPPAEMEPGKGEQASSSESDPEGPIAAQMLSFVMDDPDFESEGSDTQRRADDFPVRDDPSDVTDEDEGPAEPPPPPKLPLPAFRLKNDSDLFGLGLEEAGPKESSEEGKEGKTPSKEKKKKKKKGKEEEEKAAKKKSKHKKSKDKEEGKEERRRRQQRPPRSRERTAADELEAFLGGGAPGGRHPGGGDYEEL
>Q3ZCN5_1
IPWSIFLLHVLLFSLQEYICASSILMGTSKNGFNENRQ
>Q3ZCQ2_6
GLSPGVQSTLEPSTAKPTEFSWPGTQKQQEAPVEEVGQAEEPDRLRLQQLPWSSPLHPWDRQQDTEVCDSGCLLERRHPPAL
>Q3ZCQ3_1
MRAVPLPAPLLPLLLLALLAAPAARASRAESVSAPWPEPERESRPPPGPGPGNTTRFGSGAAGGSGSSSSNSSGDALVTRISILLRDLPTLKAAVIVAFAFTTLLIACLLLRVFRSGKRLKKTRKYDIITTPAERVEMAPLNEEDDEDEDSTVFDIKYR
>Q3ZCQ8_1
MAASAAVFSRLRSGLRLGSRGLCTRLATPPRRAPDQAAEIGSRGSTKAQGPQQQPGSEGPSYAKKVALWLAGLLGAGGTVSVVYI
>Q3ZCQ8_4
EEQQRLAELSKSNKQNLFLGSLTSRLWPRSKQP
>Q3ZCX4_1
MTSQSSVISNSCVTMERLSHMMERKAWCSQESALSEEEEDTTRPLET
>Q3ZCX4_7
KPDVIFKLEQEEEPWVMEEEMFGRHCPEVWEVDEQIKKQQETLVRKVTSISKKILIKEKVIECKK
>Q3ZLR7_5
KQKMNTDPMKRCLQRYSWPSVKPQQEQSDCPPPPELRVSTSGQKEERKVGQPCELNIAKAGSCVDTWKGRPCDLAVPSEVDVEKLAKGYQSVTAADPQLPVWPAQEVEDPFGFALEAGCQAWD
>Q3ZLR7_7
GKIRPRKKARQKSQKSPWQPFPDDHSACLRPGSETDAGRAVSQAQESVQSKVKGPGKMSHSSSGPASVSQLSSWKTPEQPDPVWVQSSVSGKGEKHPPPRTQLPSSSGKISSGNSFPPQQAGSPLKPAAPAAAASAAPSHSQKPSVPLIQASRPCPAAQPPTKFIKIAPAIQLRTGSTGLKAINVEGPVQGAQALGSSFKPVQAPGSGAPAPAGISGSDLQSSGGPLPDARPGAVQASSPAPLQFFLNTPEGLRPLTLLQVPQGSAVLTGPQQQSHQLVSLQQLQQPTAAHPPQPGPQGSALGLSTQGQAFPAQQLLKVNPTRARSGLQPQPQPAVLSLLGSAQVPQQGVQLPSVLRQQQPQPQPPKLQLQPQWQPKPRQEQPQSQQQQPQHIQLQTQQLRVLQQPQHIQLQTQQLRVLQQPVFLATGAVQIVQPHPGVQVGSQLVDQRKEGKPTPPAP
>Q400G9_3
EDTPPASADSGMCCESDSEPGTSVSEPLTPDAGSHTFASGPEEGLSYLAASEAP
>Q401N2_2
NLGAKSGPSPAPRGEQREHGNPGPHPAEEPSRGVKGSQRSWPETADRIFFLVY
>Q401N2_3
GVLCTQFVFAGIWMWAACKSDAAPGEAAPHGRRPRL
>Q460N3_1
MAAPGPLPAAALSPGAPTPRELMHGVAGVTSRAGRDREAGSVLPAGNRGARKASRRSSSRSMSRDNKFSKKDCLS
>Q460N5_2
HVFEEELLTKESKTKEDVKEPDVSEELDTKLPLDGGLDKMEDI
>Q460N5_6
TQLSSQQSVMSKLASFLGFSKQSPQKKNHLVLEKK
>Q494R0_1
MAEPGGRGDYRKDGRLPSLSRSPLSTTLGTSPACGLEIPPTSGARPD
>Q494R4_1
MPPKNKEKGKKSGAQKKKKNWGADVVAESRHRLVVLEKELL
>Q494U1_1
MGNSHCVPQAPRRLRASFSRKPSLKGNREDSARMSAGLPGPEAARSG
>Q494U1_3
REGAPPLPGAESFPGSQVMGSGRGSLSSGGQTSWDSGCLAPPSTRTSHSLPESSVPSTVGCSSQHTPDQANSDRASIGRRRTELRRSGSSRSPGSKARAEGRGPVTPLHLDLTQLHRLSLESSPDAPDHTSETSHSPLYADPYTPPATSHRRVTDVRGLEEFLSAMQSARGPTPSSPLPSVPVSVPASDPRSCSSGPAGPYLLSKKGALQSRAAQRHRGSAKDGGPQPPDAPQLVSSAREGSPEPWLPLTDGRSPRRSRDPGYDHL
>Q494V2_1
MSEIPSTIVSKNMTNDKNSLESMNISSSSSTEENPKKQARKNEEHGPDPSANPFHLSGDVDFFLLRDQERNKALSERQQQKTMRVHQKMTYSSKVSAKHTSLRRQLQLEDKQEDLEARAEAEHQRAFRDYTTWKLTLTKEKNVEPENMSGY
>Q494V2_7
ENDCSSVQAMRAAEKETKAKIEKILEIRDLTTQIVNIKSEISRFEDT
>Q494V2_9
QEKKHSFLKKAKEVSEASKESSVNSTPGDKGPGIKGKASSMWAKEGQGTKKPWRFLQTMRLGRSPSYLSSPQQGSQPSESSGGDSRGSNSPIPPTQEDTDSDGEEPQLY
>Q494V2_18
EKLQMQKILQEEHLQRARARAQAEIKKKRGRTLVCRSRPPAHRIKQQSEHTLMDKEEEE
>Q494W8_2
GEDKVRPACQHKQRRCSLASVEMSAVAPPPASNGNLLY
>Q494W8_3
LDGVHCVPTPDSGVVCGRMACSPTHDEHLLHGGQPP
>Q495A1_3
KKKALRIHSVEGDLRRKSAGQEEWSPSAPSPPGSCVQAEAAPAGLCGEQRGEDCAEL
>Q495C1_1
LEESLRKSVLQIEQLQSMRSSQQTAFSTIKSSVSTKPHGCLLPPHSSAPDRLESMEVDLSPSPIRKSEIAAGPARISMISPPQDGRMGPHLTASFCFIPWLTLSKPPVPGECVISRGSPCFCIDV
>Q495C1_2
AFSSGRHGELTNSKTLPIYAEVQRAVLFPFQQAEGTLDTFRTPAVSVVFPLCQFERKKSF
>Q495M3_1
MSVTKSTEGPQGAVAIKLDLMSPPESAKKLENKDSTFLDESPSESAGLKKT
>Q495M9_1
KLQRRHHERMERRYRRELAERSDTLSFSSLTSSTLSRRLQHLALGSHLPYSQATLHGTARGKTKMQKKLERRKQGGEGTFKVSEDGRKSARSLSGLQLGSDVM
>Q495M9_2
QGTYANPKEWGRAPLRDMFLSDEDSVSRATLAAEPAHSEVSTDSGHDSLFTRPGLGTMVFRRNYLSSGLHGLGREDGGLDGVGAPRGRLQSSPSLDDDSLGSANSLQDRSCGEELPWDELDLGLDEDLEP
>Q495N2_1
MSLLGRDYNSELNSLDNGPQSPSESSSSITSENVHPAGEA
>Q495T6_1
MGKSEGPVGMVESAGRAGQKRPGFLEGGLLLLLLLVTAALVALGVLYADRR
>Q495T6_2
QLPRLASRLCFLQEERTFVKRKPRGIPEAQE
>Q495W5_1
MAAGPIRVVLVLLGVLSVCAASGHGSVAEREAGGEAEW
>Q495Y8_1
MDRTETRFRKRGQITGKITTSRQPHPQNEQSPQRSTSGYPLQEVVDDEMLGPSAPGVDPSPPCRSLGWKRKREWSDESEEEPEKELAPEPEETWVVEMLCGLKMKLKQQRVSPILPEHHKDFNSQLAPGVDPSPPHRSFCWKRKMEWWDESEESLEEEPRKVLAPEPEEIWVAEMLCGLKMKLKRRR
>Q495Y8_2
YRSTNPRARKNRSRIPLLRKRRFQLYRSMNSRARKN
>Q495Z4_1
MSGPPSAPQGALAAPRSPAVRRKGLQAPSWGSPGRPAAHSPWACGPPHWGPQRGPRNAAAARPGPRSRWHKRCAAACGACARPPGHQLQPPGAGAPQPGVACSYLGPRPQRTPCSAQSRPGWCAGPRRRHAPGTEPHVAPGRAPPPRAGASPGSRLLPGSPSLLLPAATWRTWGQESKV
>Q496A3_1
MSPSMLTGNSPRGCRLPSISSTTCGRQLEKVPEKRDSGMTEVERTYSANCSDFLESKGCFANTTPSGKSVSSSSSVETGPSVSEPPGLPRVSAYVDTTADLDRKLSFSHSDHSSEMSLPEVQKDKYPEE
>Q496F6_2
TTPRRTTHPATPPIFLVVNPGRNLSTGEVLTQNSGFRLSSPHFLLVVLLKLPLLLSMLGAVF
>Q496J9_1
MEDSYKDRTSLMKGAKDIAREVKKQTVKKVNQAVDRAQDEYTQRSYSRFQDEEDDDDYYPAGETYNGEANDDEGSSEATEGHDEDDEIYEGEYQGIPSMNQAKDSIVSVGQPKGDEYKDRRELESERRADE
>Q496M5_1
PLGRIFRKVGQRLLTQCRPPCPFTPKEASGPGEGGPDPDSMEWDGESSLSAKEVPCLEGPIHLVAQGTLQSDLAGPEG
>Q496Y0_1
MESVRIEQMLSLPAEVSSDNLESAERGASAAQVDMGPHPKVAAEGPAPLPTREPEQEQSPGTSTP
>Q496Y0_2
QGEALAPAPPDEGSTASGTVAAEETGAAAAAAA
>Q496Y0_7
CSSQEEAAARGDGSSLMDPAKVKGDGQQHHMKDQEEEEEKWDATSPKAASSKTGKCQEKKRKHCQIESQEETGMPNKASKQDPPTDQGDKPALS
>Q499Y3_4
NAGYKQMTGLQCSSALGALDKLSSTPFPFRTGLTSGNVTENLQAYIDKSTQASSGENSTKLDECKIVPQNHSLL
>Q499Z3_1
MTPMKRSVQTQVSEPFMESWGEESLPELPAEQSLTEYSDLEE
>Q499Z3_2
PFSHREEKEEEEEDSGLSPGPSPGSGVPLPTWPTHTLPDRPQAQQLQSCQGRPSGVCSD
>Q49A17_1
MKRKQKRFLQMTLLFTVALIFLPNVGLWSLYKDKHLVKSAEPGEQQTFPLGLGDGQ
>Q49A26_2
GKDQTSSHNSSDDKNRRNSSEERSRPNSGDEKRKLSLSEGKVKKNMGEGKKRVSSGSSERGSKSPLKRAQEQSPRKRGRPPKDEKDLTIPESSTVKGMMAGPMAAFKWQPTASEPVKDADPHFHHFLLSQTEKPAVCYQAITKKLKICEEETGSTSIQAADSTAVNGSITP
>Q49A33_1
MHTGEKPYTCEECVKLLTNPQALLYTGAFILNKNFTNVKNAAKPLLNPHPLINKRIHTGEK
>Q49A92_1
MSSPLASELSELAALRPGFRLSAPHARVAPRAATHARGRGRASHAGQPRLRSSCPGPSPGKRRVVPSGGAQPRVLPALSSRSHLFPMASHPQTRIQAYLEKNKIGPL
>Q49A92_4
SKQGNRGQLQRTLSGSAALWAESEKSESKGTRRDFRSYDKPWQLNAKKPKKSKSDLAVSNISPPSPDSKSLPRSVEHPKWNWRTKPQSRDFDELNHILQESKKLGKALENLSRSIAISDELDKETVTFNSSLLRPRVIGEWIGREENDADPLAAEMLQPPIPRSKNDQWESEDSGSSPAGSLKMEPKNKGLKQQQQQHKKLLAAMLSQDSFESIHSPTPSVTEEDIDNEDDAMELLEDLNDLRMEGVTTLVPSGSKFNQGRPTYPAEPQAKVTLNICSRCARLQGDNLEERTEESLPILHSPDEKIPDSFDSLPGTEEALMEEGDEFEKASKLTGPGEASSGVGHSLKNYMEEDESL
>Q49AA0_4
KGEEPWMAEKEGPGDPSSDLKSKIETIESTAKSTISQERLYHGIMMESFMRDDIIYSTLRKVSTYDDVLERHQETCMRDVRQAILTHKKRVQETNKFGENIIVHSNVIIEQRHHKYDTPTKRNTYKLDLINHPTSYIRTK
>Q49AG3_2
QIVSESNDQKVGILQSEDKQLQPSVSKKSEGELSRVKFISNSNKITFSKKPK
>Q49AH0_1
MWCASPVAVVAFCAGLLVSHPVLTQGQEAGGR
>Q49AJ0_2
ATGHNLSVYPNFDVPVTSPTIMNLKDKEDNCMVNSNLSFREDLVLSTIKPSQMDSDEEVIRCPEPGENVATQNHMDMCSESQVYISIGEFQNKAGVPEDECWTGQTSDAGTYPVADVDTSRRSPGPEDGQAPVLTYIDVKSSNKNPSRAEPLVAFNAQHESRSSRDKYGLDRTGLSKVVVGGSHQNAISSDKTTLHELSTLGKGIDQEGKMVLLSLKLTPSEPCDPLSSTLREPLDIRSSLKDSHTEEQEELSVLSGVIKRSSSIISDSGIESEPSSVAWSEARSRALELPSDREVLHPFVRRHALHRNSLEGGHTESNTSLPSGIQASLTSISSLPFEEDEREVALTKLTKSVSAPHISSPEEAAEDADTKQQDGGFAEPSDMHSKSQGSPGSCSQLCGDSGTDAGADHPLVEIVLDADNQQGPGYIDIPKGKGKQFDAQGHCLPDGRTENTPGVETKGLNLKIPRVIALENPRTRSLHRALEETPKGMPKDLNVGQQALSNSGISEVEGLSQHQVPELSCTSAADAINRNSTGQQSQSGSPCIMDDTAFNRGVNAFPEAKHKAGTVCPTVTHSVHSQVLKNQELKAGTSIMGSHLTSAETFTLDSLKAVEVVNLSVSCTATCLPFSSVPKETPARAGFSSKQTLFPI
>Q49AM3_3
HLDDEGKSTGQSDRGKGAEGLGTYCGLRKSFLYPPQESEPCPQSPSASATFPSVSDSLLQVAMPQKLLVTEEEANRLAEELVAEEERMKQKAEKKRLKKKRQKERKRQERLEQYCGEPKASTTSDGDESPPSSPGNPVQGQCGEEEDSLDLSSTFVSLALRKVGDWPLSARREKGLNQEPQGRGLALQKMGQEEESPPREERPQQSPKVQASPGLLA
>Q49AM3_4
QRGGICAPPLSPGALQPLPHAELAPSGLPSLRCPRSTALRSPGLSPLLHYPSCHRSHPNQPLSQTQSRRPHPLKPQDPSKGWDILGLGLQHLSQAR
>Q49AN0_2
ASVPSCVEDLSHPVAEPSSSQAGSMSSAGPRPLPSGPASPKRKLEAAEEPPGEELSKRARVAELPTPELPSKDA
>Q49MG5_1
MSDEVFSTTLAYTKSPKVTKRTTFQDELIRAITARSARQRSSEYSDDFDSDEIVSLGDFSDTSADENSVNKKMNDFHISDDEEKNPSKLLFLKTNKSNGNITKDEPVCAIKNEEEMAPDGCEDIVVKSFSESQNKDEEFEKDKIKMKPKPRILSIKSTSSAENNSLDTDDHFKPSPRPRSMLKKKSHMEEKDGLEDKETALSEELELHSAPSSLPTPNGIQLEAEKKAFSENLDPEDSCLTSLASSSLKQILGDSFSPGSEGNASGKDPNEEITENHNSLKSDENKENSFSADHVTTAVEKSKESQVTADDLEEEKAKAELIMDDDRTVDPLLSKSQSILISTSATASSKKTIEDRNIKNKKSTNNRASSASARLMTSEFLKKSSSKRRTPSTTTSSHYLGTLKVLDQKPSQKQSIEPDRADNIRAAVYQEWLEKKNVYLHEMHRIKRIESENLRIQNEQKKAA
>Q49MG5_2
EALASFEAWKAMKEKEAKKIAAKKRLEEKNKKKTEEENAARKGEALQAFEKWKEKKMEYLKEKNRKEREYERAKKQKEEE
>Q49MG5_3
KEAFFKQKEKEKINEKRKEELKRAEKKDKDKQAINEYEKWLENKEKQERIERKQKKRHSFLESEALPPWSPPSRTVFAKVF
>Q49MI3_1
MPWRRRRNRVSALEGGREEEAPPEAAAVPPALLTSPQQTEAA
>Q4AC94_2
ETYDSYHPLPTTDMTENVLLSKQGFRENTEPSSTQFQVPSRPRDIHTIKIDGKELAANSSRSTTPRGKDHVCFAENPDTIKDSSFGLQHSLNSGQSLESVTLKGRAPRKQMSLLNSSEFQPQIRTVAKSHSDSCILSSNNLPTKDLLSALLEQGNKLRNAMVISAMKS
>Q4AC94_8
APKSDTSISDFLSEEDDIVPSKKISQSTALARSSKVLESSDHKLKKRSAGKRNRNLVEQQMLSETPEDAQ
>Q4AC94_11
SHLEPTHELDSMDCSSHSESEQLPRRNDEVQLSPPEVISCHQKSPASTQVPCSSTTAEVRLTQEGPAD
>Q4AC94_12
KEERQARRGVETSKSLIPIYSPFSFPASDTYAAFSSHMARQTLDQLAHASSKELDFSSPGRSDTTRSQASRHEEHVQNIRRFHESLHLQGEAPLPCDDKLTTSPLSSQTSILTSLRKNLSELDQIQRYFRQKLTKPFLPLSPQTQTAISQHQESCRDHLGPGASSLDPGSQCILEKSSNLVLQVSSLITDLQTITRDSQAALSSHRARSRSNKATTLPDAQDTEALQERCTMPDEPLVRAPDKGTDSPSPPPLEETSNGGRMLHESLRHAVPITRMQSSEDTEAGPAYSDEDYEEDIIEPRTLNEITTVTDKTSPWSSVISDTSEVISPQPDEVQREGPSCPSPGPFCREELMVKSSFLSSPERAVNPHLPRQGSPSQSLVACECEASKARVGGESASANPQPIPCPTLSGAQQSSTFVGWSSPQTDQNKEPKSEAPAENEAATSELGDSADSFKKLPLNLASQSRRENHKGPPIDSSDIRQRQVTTGSETSTKQSLLLPGPIVVPNFFLPPQQLEASLRMLSLSATLPPAATTDQDKSEATRGALSQRPCRPRPNSLPLN
>Q4AC99_2
ASGLELQVPLPSEDSRGDVRYGQRAQLSGQPDPVPQLSDCEAAFVNRDL
>Q4ADV7_5
SGESETPPSTPTAQEPSSSGGFEFFRNRSISLSQSAENVPASKFSLQKTLSMPSGPSGKRWSKDSDC
>Q4ADV7_6
SISSPFKNGKYRTVGEQLLKSQSADPFLNLEMDAGISNIQRSQSWLSNIGPTHHEIDTASSHGPQMQDAFLSPLSNKGDECSIGSATDLTESSSM
>Q4ADV7_8
QVQPDAFQPITMGKTPEQTSPRAEESRGSSSHGSIPQGEVGSSNMVSRKEEDTAQAEEEEPFQDGTYD
>Q4FZB7_1
MKWLGESKNMVVNGRRNGGKLSNDHQQNQSKLQHTGKDTLKAGKNAVERRSNRCNGNSGFEGQSRYVPS
>Q4FZB7_3
SRVGLPAPAPVINSKYGLRETDKRLNRLKKLGDSSKNSDSQSVSSNTDADTTQEKNNATSNRKSSVGVKKNSKSRTLTRQSMSRIPASSNSTSSKLTHINNSRVPKKLKKPAKPLLSKIKLRNHCKRLEQKNASRKLEMGNLVLKEPKVVLYKNLPIKKDKEPEGPAQAAVASGCLTRHAAREHRQNPVRGAHSQGESSPCTYITRRSVRTRTNLKEASDIKLEPNTLNGYKSSVTEPCPDSGEQLQPAPVLQEEELAHETAQKGEAKCHKSDTGMSKKKSRQGKLVKQFAKIEESTPVHDSPGKDDAVPDLMGPHSDQGEHSGTVGVPVSYTDCAPSPVGCSVVTSDSFKTKDSFRTAKSKKKRRITRYDAQLILENNSGIPKLTLRRRHDSSSKTNDQENDGMNSS
>Q4FZB7_7
SRMEVDDYSQYEEESTDDSSSSEGDEEEDDYDDDFE
>Q4G0A6_2
NTANNFTQDTPIPALSVPKKNNKVPSRCSETTLVNIYDLSDEDAGWRTSLSETSKARHDNLDGDVLGNFVSSKRPPHKSKPMQTVPGETPVLTSAWEKIDKLHSEPSLDVKRMGENSRPKSGLIVRGMMSGPIASSPQDSFHRHYLRRSSPSSSSTQPQEESRKVPELFVCTQQDILASSNSSPSRTSLGQLSELTVERQKTTASSPPHLPSKRLPPWDRARPRDPSEDTPAVDGSTDTDRMPLKLYLPGGNSRMTQERLERAFKRQGSQPAPVRKNQLLPSDKVDGELGALRLEDVEDELIREEVILSPVPSVLKLQTA
>Q4G0F5_1
VRKSMSHQAAIASQRFEGTTSLGEVRTPSQLSDNNCRQ
>Q4G0G2_1
MGWEQETQKSRPWNQVEGRQPGHDPEQDTCSTSPFAMSKSSLRPPKKLMPCA
>Q4G0I0_1
MNRVLCAPAAGAVRALRLIGWASRSLHPLPGSRDRAHPAAEEEDDP
>Q4G0J3_2
PPEEAPRKPGIFPKTVKNKPIPALRVVEEKKKKKKKKGRMKKEDNIQAKEENMDTSNTSISKMKRSRPTSEGSDIESTEPQKQCSKKKKKRDRVEASSLPEVRTGKRKRSSSEDAESLAPRSKVKKIIQKDIIKEASEASKENRDIEISTEEEKDTGDLKDSSLLKTKRKHKKKHKERHKMGEEVIPLRVLSKSEWMDLKKEYLALQKASMASLKKTISQIKSESEMETDSGVPQNTGMKNEKTANREECRTQEKVNA
>Q4G0M1_1
MAPARRPAGARLLLVYAGLLAAAAAGLGSPEPGAPSRSRARREPPPGNELPRGPGESRAGPAARPPEPTAERAHS
>Q4G0M1_3
SDKGVNGKKRSRGKAKKLKFGLPGPPGPPGPQGPPGPIIPPEALLKEFQLLLKGAVRQRERAEPEPCTCGPAGPVAASLAPVSATAGEDDDDVVGDVLALL
>Q4G0N0_4
NGIHNYQQGEEDIDKEKGREETKGRKMTQQSFGYGTGL
>Q4G0N4_2
FLLGSCCRVAGGRAAALRGPGAGGPAARPRLGGDGGGRRHLGQGQPRELAGCGSRAD
>Q4G0N7_1
MPFQFGTQPRRFPVEGGDSSIELEPGLSSSAACNGKEMSPTRQLR
>Q4G0N8_6
KTFRRNIRKFVPKHKSYLTPGLIGSVGTLEEGIQEERNVKEDGAHSAATARSPQPCSLLGTKFNCKESPRINLRKVRKE
>Q4G0P3_3
QMRAKYLENLAQENEEEDITSSDQGTSNSTKRTSLSRGISVTSNLEEWHALLVESKTYLEEEEDEESLEKIIFQTDKLQSIDSHSMEE
>Q4G0P3_5
REQERLAKEMQEKKLQQELERQKEEDELKRRVKKGKQGPIKEEPPMKKSQAANKQVPPLTKVDVKMETIERKISVREQTMSEKEELNKKKRNMGDVSMHGLPLVQDQEDSEGDNSKD
>Q4G0P3_6
AGMEEAPHEPDDQRQVPLGGRRGRKDRERERLEKERTEKERLEREKAERERLEKLRALEERSDWEGEGEEDHEGKKE
>Q4G0P3_7
DEKKEMEIESDFLATTNTTKAQEEQTSSSKGGKQKMKEKIDQVFEIQKDKRHMALNRKVLSGEPAGTISQLSDTDLDNFNGQHSQE
>Q4G0P3_8
HQKKAASHVRHARSRESESFYKTGSSRAAKFSDTIQKE
>Q4G0T1_3
DTEAAVSGEVSNLLEGQSIRAEGGHSRPVSQGYDEAAFPLEEMTL
>Q4G0U5_3
EEFERLNTLSKKVNVPPEKAMMHINFHRPPAKPKPQKVKEIEYQN
>Q4G0X9_1
MAEPGGAAGRSHPEDGSASEGEKEGNNESHMVSPPEKDDGQKGEEAVGSTEHPEEVTTQAEAAIEEGEVETEGEAAVEGEEEAVSYGDAESEEEYYYTETSSPEGQISAADTTYPYFSPPQELPGEEAYDSVSGEAGLQGFQQEATGPPESRERRVTSPEPSHGVLGPSEQMGQVTSGPAVGRLTGSTEEPQGQVLPMGVQHRFRLSHGSDIESSDLEEFVSQEPVIPPGVPDAHPREGDLPVFQDQIQQPSTEEGAMAERVESEGSDEEAEDEGSQLVVLDPDHPLMV
>Q4G112_6
LTSANKAKLAAGLEVPCRPPNRFQRLLITSASAATAPLQHQQPPPPAGPRPEPHGPVAVGQFHRSFRRDSLSPYSCVSTPSHDHSTYPLKGLDRTPVPHRIWQNSLGMHPGQVETSPTF
>Q4G112_8
EVTYTLQPSTTSVHVQQGPQTMVSSSQKYSNYTPSAQYSQAYY
>Q4G112_10
PTHMDALSSCVTPNASSYAHCNYFQNPSMQSS
>Q4G112_13
QCPTSPSYRGQHILANSNNSNPCSASQASQLEPLTPV
>Q4G148_1
MRRYLRVVVLCVACGFCSLLYAFSQLAVSLEEGTGGGGGKPQAAVASWLAGGGRGAVRGAGVAGPAAHPGVSDRCKD
>Q4G163_2
SKSSRFTDETEILKMSQRHSGQAGTEAGNGADSPPIVNSKYSTFRDFCSTSSFQDSGYNELKSCSFDNIDKEYLGKKEKGPTLLYEHPETSGLGLTHPLESPTQKKKCILPRKEKDKTPELCETPKISGKKCLPRRRLNVSFALLKGDFESQNSSLESSISQVINLEKNIPSSASGFSRANNFSPLVTSTLKTEEVTSCSQKLRLNFSQQKTSTIDDSKDDCSLFEVECISPIQGNNFKDSITHDFSDSSLCINDENACPELLGSSVSGTTCGTDEDIFVTPISNLVANIRFNASQILSPSPEVRGSISTPEDSGFNSLSLEKSEDSLSDQEGSFQELLQKHKGTPKVGDTIRKTRHLGRSRRLSTLREQSSQSETEEEKQIVHPDSEKRAAAASAISEGQLSSDESGDLTFSLK
>Q4G163_5
VQAQARIPGSQREQGSTLSPWGEVLTPLASSSVTHL
>Q4G163_6
SEECSRGAAKPRNRKDALPGSAQSKRNLKRL
>Q4G176_1
MLPHVVLTFRRLGCALASCRLAPARHRGSGLLHTAPVARSD
>Q4G1C9_2
PEESEAGNEEEEKEEEKKEKEEMEMEIMEMEEEKEEREEEEEETQKEKMEEEEK
>Q4JDL3_1
MSSPRDFRAEPVNDYEGNDSEAEDLNFRETLPSSSQENTPRSKVFENKVNSEKVKLSLRNFPHNDYEDVFEEPSESGSDPSMWTARGPFRRDRWSSEDEEAAGPSQALSPLLSDTRK
>Q4KMG0_7
PDCGQLPEESVKDNVEPVPTQRTCCQDIVNDVSSDGSEDPAEFSRGQEGMI
>Q4KMG9_7
TVAMCGQKAPDLPPVPEEKQLPPTEKESTRIVDSWN
>Q4KMP7_1
METGTAPLVAPPRRHGAPAAPSPPPRGSRAGPVVVVAPGPPVTTATSAPVTLVAPGEARPAWVPGSAETSAPAPAPAPAPAPAVTGSTVVVLTLEASPEAPKPQLPSGPESPEPAAVAGVETSRALAAGADSPKTEEARPSPAPGPGTPTGTPTRTPSRTAPGALTAKPPLAPKPGTTVASGVTARSASGQVTGGHGAAAATSASAGQAPEDPSGPGTGPSGTCEAPVAVVTVTPAPEPAENSQDLGSTSSLGPGISGPRGQAPDTLSYLDSVSLMSGTLESLADDVSSMGSDSEINGLA
>Q4KMP7_3
RETRGELQYRPSRRLHGSRAIHEERRRQQPPLGPSSSLLSLPGLKSRGSRAAGGAPSPPPPVRRASAGPAPGPVVTAEGLHPSLPSPTGNSTPLGSSKETRKQEKERQKQEKERQKQEKEREKERQKQEKEREKQEKEREKQEKERQKQEKKAQGRKLSLRRKADGPPGPHDGGDRPSAEARQDAYF
>Q4KMQ2_1
MKKMSRNVLLQMEEEEDDDDGDIVLENLGQTIVPDLGSLESQHDFRTPEFEEFNG
>Q4KMZ1_1
VEGDLGTLQWTEGRIPRPRFLPEKAKSHQTWKAGDRVANPEQGLWNHFPCEESEGEATWEEMVLKKSGESSANQGSLCRDHSSWLQMKQNRKPSQEKTRDTTRMENPEATDQRLPHSQPQLQELQYHRSHLAMELLWLQQAINSRKEYLLLKQTLRSPEAGPIREEPRVFLEHGEQACERDQSQPSAPLEDQSYRDRTTGELEQEDDSCHRVKSPHRSPGSLATTQKNIAGAKCREPCYSKSGPPSSIPSNSQALGDRLTKGPDDGRQTFGGTCLLQMKILEDQTPRGLKPRNHCPRKSRTQLSALYEDSNIKEMSPRKLDHKEPDCRTVRTQELGLSEDHII
>Q4KMZ1_2
DGTLGGPEHSVLDLWRTKPPKGQAPTDRSSRDGTSNEPSHEGQKKQRTIPWRSKSPEILSSTKAGCTGEEQ
>Q4KWH8_2
YHLGDDAEEGEVSDEDSADEIEDECKFKLHYSNGTTEHQVESFIRKKLESLLKESQIRDKEDPDSFTVRALLKATHEGLNAHLKQSPDVKESGKKSHGRSLMTNFGKHKKTTKSRSKSYSTDDEEDTQQSTGKEGGQLYRLGRRRK
>Q4KWH8_4
SPLILNPSYTILHFLGATKNRQLQGLKGLFNKNPRHSSSENNSHYVRKRSIGDRILRRTASAPAKGRKKSKMGFQEMVEIKDSVSEATRDQDGVLRRTTRSLQARPVSMPVDRNLLGALSLPVSETAKDIEGKENSLAEDKDGRRKGKASIKDPHFLNFNKKLSSSSSALLHKDTSQGDTIVSTAHMSVTGEQLGMSSPRGGRTTSNATSNCQENPCPSKSLSPKQHLAPDPVVNPTQDLHGVKIKEKGNPEDFVEGKSILSGSVLSHSNLEIKNLEGNRGKGRAATSFSLSDVSMLCSDIPDLHSTAILQESVISHLIDNVTLTNENEPGSSISALIGQFDETNNQALTVVSHLHNTSVMSGHCPLPSLGLKMPIKHGFCKGKSKSSFLCSSPELIALSSSETTKHATNTVYETTCTPISKTKPDDDLSSKAKTAALESNLPGSPNTSRGWLPKSPTKGEDWETLKSCSPASSPDLTLEDVIADPTLCFNSGESSLVEIDGESENLSLTTCEYRREGTSQLASPLKLKYNQGVVEHFQRGLRNGYCKETLRPSVPEIFNNIQDVKTQSISYLAYQGAGFVHNHFSDSDAKMFQTCVPQQSSAQDMHVPVPKQLAHLPLPALKLPSPCKSKSLGDLTSEDIACNFESKYQCISKSFVTTGIRDKKGVTVKTKSLEPIDALTEQLRKLVSFDQEDNCQVLYSKQDANQLPRALVRKLSSRSQSRVRNIASRAKEKQEANKQKVPNPSNGA
>Q4L180_1
MRSRGSDTEGSAQKKFPRHTKGHSFQGPKNMKHRQQDKDSPSESDVILPCPKAEKPHSGNGHQAEDLSRDD
>Q4L180_2
TNRSLRKAEEELQDIKEKISKGEYGNAGIMAEVEELRKRVLDMEGK
>Q4L180_4
IEKDFLKNKLNQDSGKSTTALHQENNKIKELSQEVERLKLKL
>Q4L180_11
REIENLTKELERYRHFSKSLRPSLNGRRISDPQVFSKEVQTEAVDNEPPDYKSLIPLERAVINGQLYEESENQDEDPNDEGSVLSFKCSQSTPCPVNRKLWIPWMKSKEGHLQNGKMQTKPNANFVQPGDLVLSHTPGQPLHIKVTPDHVQNTATLEITSPTTESPHSYTSTAVIPNCGTPKQRITILQNASITPVKSKTSTEDLMNLEQGMSPITMATFARAQTPESCGSLTPERTMSPIQVLAVTGSASSPEQGRSPEPTE
>Q4L180_13
SPYMQAVASPVRPASPSAPLQDNRTQGLINGALNKTTNKVTSSITITPTATPLPRQSQITVEPLLLPH
>Q4LE39_3
PEHFGTPVIGKKTNRGRRSNHIPEEESSSSSSDEDEDDRKQ
>Q4LE39_4
ELKEDSSSSEAEEEEEEEDDEKEKEDNSSEEEEEIE
>Q4LE39_7
QMALPEKVVNKQCKECENVKEIKVKEENETEIKEIKMEEERNIIPREEKPIEDEIERKENIKPSLGSKKNLLESIPTHSDQEKEVNIKKPEDNENLDDKDDDTTRVDESLNIKVEAEEEKAKSGDETNKEEDEDDEEAEEEEEEEEEEEDEDDDDNNEEEEFECYPPGMKVQVRYGRGKNQKMYEASIKDSDVEGGEVLYLVHYCGWNVRYDEWIKADKIVRPADKNVPKIKHRKKIKNKLDKEKDKDEKYSPKNCKLRRLSKPPFQTNPSPEMVSKLDLTDAKNSDTAHIKSIEITSILNGLQASESSAEDSEQEDERGAQDMDNNGKEESKIDHLTNNRNDLISKEEQNSSSLLEENKVHADLVISKPVSKSPERLRKDIEVLSEDTDYEEDEVTKKRKDVKKDTTDKSSKPQIKRGKRRYCNTEECLKTGSPGKKEEKAKNKESLCMENSSNSSSDEDEEETKAKMTPTKKYNGLEEKRKSLRTTGFYSGFSEVAEKRIKLLNNSDERLQNSRAKDRKDVWSSIQGQWPKKTLKELFSDSDTEAAASPPHPAPEEGVAEESLQTVAEEESCSPSVELEKPPPVNVDSKPIEEKTVEVNDRKAEFPSSGSNSVLNTPPTTPESPSSVTVTEGSRQQSSVTVSEPLAPNQEEVRSIKSETDSTIEVDSVAGELQDLQSEGNSSPAGFDASVSSSSSNQPEPEHPEKACTGQKRVKDAQGGGSSSKKQKRSHKATVVNNKKKGKGTNSSDSEELSAGESITKSQPVKSVSTGMKSHSTKSPARTQSPGKCGKNGDKDPDLKEPSNRLPKVYKWSFQMSDLENMTSAERITILQEKLQEIRKHYLSLKSEVASIDRRRKRLKKKERESAATSSSSSSPSSSSITAAVMLTLAEPSMSSASQNG
>Q4LEZ3_1
MGPGDFRRCRERISQGLQGLPGRAELWFPPRPACDFFGDGRSTDIQEEALAAS
>Q4LEZ3_7
MHFQNHQLARTLLDLNMKVQQLKKEYELEITSDSQSPKDDAANPE
>Q4U2R8_2
WAPTQKEAGIYPRKGKQTRQQQEHQKYMVPLQASAQEKNGL
>Q4UJ75_6
QNIDVFAQDMCGRDAEDYAISHHLTKIQQQILEHKKKILKKEKSDVGSSDESAVSIFHELRVDSLPASDDKDLNVATKQCVPEKVSEPLPGSSHEKGNRIVNGQGEGPPAKHPSLKPSTEVEDPAVKGAVQRKNVQTLRAEQALPVASEEEQQRHERSEKKQPQVKEGNNTNKSEKIQLSENICDSTSSAAAGRLTQQRKIGKTYPQQFPKKLKEEHDRCTLKQENEEKTNVNMLYKKNREELERKEKQYKKEVEAKQLEPTVQSLEMKSKTARNTPNWDFHNHEEMKGLMDENCILKADI
>Q4V321_1
MSWRGRSTYYWPRPRRYVEPPEMIGPMRPEQFSDEVEPATPEEGEPATQRQDPAAAQEGEDEGASAGQGPKPEADSQEQGHPQTGCECEDGPDGQEMDPPNPEEVKTPEEGEKQSQC
>Q4V326_1
MSWRGRSTYYWPRPRRYVQPPEMIGPMRPEQFSDEVEPATPEEGEPATQRQDPAAAQEGEDEGASAGQGPKPEAHSQEQGHPQTGCECEDGPDGQEMDPPNPEEVKTPEE
>Q4V328_1
MAQALSEEEFQRMQAQLLELRTNNYQLSDELRKNGVELTSLRQKVAYLDKEFSKAQKALSKSKKAQEVEVLLSENEMLQAKLHSQEEDFRLQNSTLMAEFSKLCSQMEQLEQENQQLKEGAAGAGVAQAGPLVDGELLRLQAENTALQKNVAALQERYGKEAGKFSAVSEGQGDPPGGLAPTVLAPMPLAEVELKWEMEKEEKRLLW
>Q4V328_9
SMDGAKGWFERRLKEAEESLQQQQQEQEEALKQCREQHAAELKGKEEELQDVRDQLEQAQEERDCHLKTISSLKQEVKDTVDGQRILEKKGSAALKDLKRQLHLERKRADKLQERLQDILTNSKSRSGLEELVLSEMNSPSRTQTGDSSSISSFSYREILREKESSAVPARSLSSSPQAQPPRPAELSDEEVAELFQRLAETQQEKWMLEEKVKHLEVSSASMAEDLCRKSAIIETYVMDSRIDVSVAAGHTDRSGLGSVLRDLVKPGDENLREMN
>Q4V339_1
MLPAVGSVDEEEDPAEEDCPELVPIETTQSEEEEKSGL
>Q4V348_1
MMNLEKNFDKTTLFNHMRTDKRGKCSDLNEYGTSCDKTTAVEYNKVHMAMTH
>Q4V9L6_1
MVSAAAPSLLILLLLLLGSVPATDARSVPLKATFLEDVAGSGEAEGSSASSPSLPPPWTPALSPTSMGPQPITLGGPSPPTNFLDGIVDFFRQYVMLIAVVGSLAFLLMFIVCAAVITRQKQKASAYYPSSFPKKKYVDQSDRAGGPRAFSEVPDRAPDSRPEEALDSSRQLQADILAATQNLKSPTRAALGGGDGARMVEGRGAEEEEKGSQEGDQEVQGHGVPVETPEAQEEPCSGVLEGAVVAGEGQGELEGSLLLAQEAQGPVGPPESPCACSSVHPSV
>Q4VC05_2
PKVDDKNKNKKKGKDEKCGSEVTTPENSSSPGMMDMHDDNSNQSSIADASPIKQENSSNSSPAPEPNSAVPSDGTEAKVDEAQADGKEHPGAEDASDEQNSQSSMEHSMNSSEKVDRQPSGDSGLAAETSAISQDLEGVPPSKKMKLEASQQNSEEM
>Q4VC12_1
MAPRSRRRRHKKPPSSVAPIIMAPTTIVTPVPLTPSKP
>Q4VC39_1
MATLGFVTPEAPFESSKPPIFEGLSPTVYSNP
>Q4VC44_1
MPLPEPSEQEGESVKAGQEPSPKPGTDVIPAAPRK
>Q4VC44_6
PATLASTLQILPVEEQGGVVQPALEMPEQKCSKLDA
>Q4VCS5_1
MRNSEEQPSGGTTVLQRLLQEQLRYGNPSENRSLLAIHQQATGNGPPFPSGSGNPGPQSDVLSPQDHHQQLVAHAARQEPQGQEIQSENLIMEKQLSPRMQNNEELPTYEEAKVQSQYFRGQQHASVGAAFYVTGVTNQKMRTEGRPSVQRLNPGKMHQDEGLRDLKQGHVRSLSERLMQMSLATSGVKAHPPVTSAPLSPPQPNDLYKNPTSSSEFYKAQGPLPNQHSLKGMEHRGPPPEYPFKGMPPQSVVCKPQEPGHFYSEHRLNQPGRTEGQLMRYQHPPEYGAARPAQDISLPLSARNSQPHSPTSSLTSGGSLPLLQSPPSTRLSPARHPLVPNQGDHSAHLPRPQQHFLPNQAHQGDHYRLSQPGLSQQQQQQQQQHHHHHHHQQQQQQQPQQQPGEAYSAMPRAQPSSASYQPVPADPFAIVSRAQQMVEILSDENRNLRQELEGCYEKVARLQKVETEIQRVSEAYENLVKSSSKREALEKAMRNKLEGEIRRMHDFNRDLRERLETANKQLAEKEYEGSEDTRKTISQLFAKNKESQREKEKLEAELATARSTNEDQRRHIEIRDQALSNAQAKVVKLEEELKKKQVYVDKVEKMQQALVQLQAACEKREQLEHRLRTRLERELESLRIQQRQGNCQPTNVSEYNAAALMELLREKEERILALEADMTKWEQKYLEENVMRHFALDAAATVAAQRDTTVISHSPNTSYDTALEARIQKEEEEILMANKRCLDMEGRIKTLHAQIIEKDAMIKVLQQRSRKEPSKTEQLSCMRPAKSLMSISNAGSGLLSHSSTLTGSPIMEEKRDDKSWKGSLGILLGGDYRAEYVPSTPSPVPPSTPLLSAHSKTGSRDCSTQTERGTESNKTAAVAPISVPAPVAAAATAAAITATAATITTTMVAAAPVAVAAAAAPAAAAAPSPATAAATAAAVSPAAAGQIPAAASVASAAAVAPSAAAAAAVQVAPAAPAPVPAPALVPVPAPAAAQASAPAQTQAPTSAPAVAPTPAPTPTPAVAQAEVPASPATGPGPHRLSIPSLTCNPDKTDGPVFHSNTLERKTPIQILGQEPDAEMVEYLI
>Q4VX76_4
ERAKKFPTGGKHETVGGQLLQSYQKLSKISVVPPTPPPVSESQCSRSPGRLQEFGQFRGFNKSVENLFLSLATHVKKLSKSQNDMTSEKHLLATGPRQCVGQTERRSQSDTAVNVTTRKVSAPDILKPLNQEDPKCSTNPILKQQNLPSSPAPSTIFSGGFRH
>Q4VXF1_1
MWRELRGCPGGDVETAQRLSRRRRGKSSEAVPEKTWRAQRMSQTRESSEAVP
>Q4VXF1_2
GCPGEDVERAQKLRDCPGEDMETAQTLSARRRAESSEA
>Q4VXU2_3
PAQAAYYGCGPVTPTQPAPRWTSQPPRPSCASMVRPPVVPRRPPAHISSVRQASTQVPRTVPHTQRVANIGTQTTGPSGVGCCTPGRPLLPCKCSSAAHSTYRVQEPAVHIPGQ
>Q4W5G0_4
SDSSCQVLTDSESAEDQTKAAEQKPSSKSRKTELNPE
>Q4ZG55_5
AEQQLAALEGGSRVDNEEEEEEGEGGLETNG
>Q4ZG55_8
DSPKCQQLAKNNLLALPRPSALGILSNSGPPKKRHKGWSPESPSAPDGGCPQGGGNRAKYESAG
>Q4ZG55_10
GHISSSLAASSVTKAASLDVSGTPVCTSYNL
>Q4ZG55_15
EKGARNEALESDAEKLSSTDNEDEELGTEGSTSEKRSPMKRERSRSHDSASSSLSSKASGSALGGESSAQPTALPQGEHARSPQPRGPAEEGRAPGEKQRPRASQGPPSAISRHSPGPTPQPDCSLRTGQRSVQVSVTSSCSQLSSSSGSSSSSVAPAAGTWVLQASQCSLTKACR
>Q4ZHG4_1
MAPEAGATLRAPRRLSWAALLLLAALLPVASSAAAS
>Q4ZHG4_5
GIPECYAEEDEFSGLETDTAVPTEEAYVIYDEDYEFETSRPPTTTEPSTTATTPRV
>Q4ZIN3_1
MSEHVEPAAPGPGPNGGGGGPAPARGPRTPNLNP
>Q4ZIN3_3
APPLGPGTPTALPDDMNNNSGAPATAPDSAGQPPALGPVSPGASGSPGPVAAAPSSLVAAAASVAAAAGGDLGWMAETAAIITDASFLSGLSASLLERRPASPLGPAGGLPHAPQDSVPPSDSAASDTTPLGAAVGGPSPASMAPTEAPSEVGS
>Q4ZJI4_1
MHTTESKNEHLEDENFQTSTTPQSLIDPNNTAQEETKTVLSDTEEIKPQTKK
>Q502W6_1
MEKSGPSSTISEQQLQRQEGWINTKTDLAEQ
>Q502W6_4
EKDGDSKHQKEICSMISTPEKCAKPQSDVDSTQTSSLNMLKGPWGLSDQKVQKKKVLHAESTKTSLLRSQMSSLRSSACSERKDGLSNASSRRTA
>Q502W6_6
AAKKNYANKAPGEQQKLQGNPTKKTKSKRPDP
>Q502W6_8
EADTQDSREPRREKPRRKKRPAKQPLQQAAPSDSDGSSHGISSHGSCQGTHPEPRTAHLHFPAAGRLGLSSHAIIATPPPRAALPCTLQATHSSKGLRSVPETL
>Q502W7_1
MSSNLLPTLNSGGKVKDGSTKEDRPYKIFFRDLFLVKENEMAAKETEKFMNRNMKVYQKTTFSSRMKSHSYLSQLAFYPKRSGRSFEKFGPGPAPIPRLIEGSDTKRTVHEFINDQRDRFLLEYALSTKRNTIKKFEKDIAMRERQLKKAEKKLQDDALAFEEFLRENDQRSVDALKMAAQETINKLQMTAELKKASMEVQAVKSEIAKTEFLLREYMK
>Q502W7_2
SPKHWQIQQALKRAQASKSKANIILPKILAKLSLHSSNKEGILEESGRTAVLSEDASQGRDSQGKPSRSLTRTPEKKKSNLAESFGSEDSLEFLLDDEMDVDLEPALY
>Q502W7_4
NLTLFQYSQDVDENLEEVNKREKVIQDKTNSNIEFLLEQEKML
>Q502W7_6
KEKQRHQQERLKAALEKAVAQPKKKLGRRLVFHSKPPSGNKQQLPLVNETKTK
>Q504T8_8
EAGLMSQASRPEQSVMQALESLTETQVSDFLSGRSPLTLALRVGDHMMFVQLQLAAQHAPLQHRHVLAAAAAAAAARGDPSIASPVSSPCRPVSSAARVPPVPTSPSPASPSPITAGSFRSHAASTTCPEQMDCSPTASSSASPGASTTSTPGASPAPRSRKPGAVIESFVNHAPGVFSGTFSGTLHPNCQDSSGRPRRDIGTILQILNDL
>Q504T8_9
SATRHYQGMPPSLAQLRCHAQCSPASPAPDLAPRTTSCEKLTAAPSASLLQGQSQIRMCKPPGDRLRQTENRATRCKVERLQLLLQQKRLRRKARRDARGPYHWSPSRKAGRSDSSSSGGGGSPSEASGLGLDFEDSV
>Q504U0_1
MADPEELQVSSPPPPPPSSPSSSDASAASSPGGPVSLGWPVPSRSSGPTVDQ
>Q504Y0_1
MCFRTKLSVSWVPLFLLLSRVFSTETDKPSAQDSRSRGSS
>Q504Y0_2
STCIKNEKIHQFQRKQNNIITHDQDYSNFSSSMEKESEDGP
>Q504Y0_5
NDKQGLSLVNGHVGHSHHLALNSELSDQAGRGKSASTIQLKSPEDSQAAEMPIGSMTASNRKC
>Q504Y2_2
PRPGQSPEPSPAPGPGRRGGRGELARQIRARYEEVQRYSRGGPGPGAGRPERRRLMDLAPGGPGLPRPRPPWARPLSDGAPGWPPAPGPGSPGPG
>Q504Y3_2
SKLQDKSETHDKVAALVKKRKQTSKNNIEKKKPKFRKRKRKAILKCSFENVYSDDALSKENRVVCETEVLLKELEQMLQQALQPTATPDESEEGHGEEINMGEKLSKCSPEAPAGSLFEN
>Q50LG9_2
RQQPQQPAQPPPPAARPAGSEPRPEAGSMAFRALGVATQTA
>Q52LD8_3
KFCNGTNHDGDIESMLHVRHGSDENCRSWNEGTLSGQSSESGIEEELHHESGQYQMEQNGSPTSSKSRKGEAS
>Q52LD8_4
NSAAQTPDKKASRHIKGEDKNKATSRSIGLDTTSSQPAESRHLPEECRLSPSRECWTKEGRLAQHNSFSGFSSSDNVLRELDDGQFDQEDGVTQVTCM
>Q52LG2_1
MSYNCCSGNFSSRSCGDYLRYPASSRGFSYPSNLVYSTDLCSPSTCQLGSSLYRGCQEICWEPTSCQTSYVESSPCQTSCYRPRTSLLCSPCKTTYSGSLGFGSSSCRSLGYGSRSC
>Q52LJ0_4
DRGGRPNEIEPPPPEMPPWQKRQEGGGGRGGWGGGGGGGGRGGGGGGGGRGGWGGGGGGWGGGGGGGGGWGGGGGGGRGGFQGRGDYGGRGGYGGRGGYGGRGYGDPYGGGGGGGGGGGGGGGYRRY
>Q52LR7_5
DYGGEILNEVKISRSEKELYATPATLHNGNHHKVQECKTKHPHHLSLKEEASDVVRQKKKYPKKPKAEALITSQQPTPETLPVINKSDIKQYDFHSSDEDEFPQVLSPVSEPEEENDPDGPCAFRRRAGCQYYAPRLDQANHSCENSELADLDKLRYRHCLTTLTVPRRCIGFA
>Q52LR7_7
DRISTEHDPVLKQIDPEMLNSFSSSSQTIDFSSNFSRTNASSKHCENRLSLSEILSNIRSCRLQCFQPRLLNLQDSDSEECTSRKPGQTVNNKRVSAASVALLNTSKNGISVTGGITEEQFQTHQQQLVQMQRQQLAQLQQKQQSQHSSQQTHPKAQGSSTSDCMSKTLDSASAHFAASAVVSAPVPSRSEVAKEQNTGHNNINGVVQPSGTSKTLYSTNMALSSSPGISAVQLVRTVGHTTTNHLIPALCTSSPQTLPMNNSCLTNAVHLNNVSVVSPVNVHINTRTSAPSPTALKLATVAASMDRVPKVTPSSAISSIARENHEPERLGLNGIAETTVAMEVT
>Q52LW3_1
MIAHKQKKTKKKRAWASGQLSTDITTSEMGLKSLSSN
>Q52LW3_2
NDSLLRLPVSRETKSFENVSVESVDSSSEKG
>Q52LW3_5
STEEEKVDGNVNKHLNSSQPSGFGPANSLEDVVRLPDSSNKIEEDRCSNSADITGPSFIRSWTFGMFSDSESTGGSSESRSLDSESISPGDFHRKLPRTPSSGTMSSADDLDEREPPSPSETGPNSLGTF
>Q52LW3_7
SLQPQDVMCSIGVVDQGCFPKPLLSPEERDIERSMKSLFFSSKEDIHTSESESKIFERATSFEESERKQNALGKCDACLSDKAQLLLDQEAESASQKIEDGKTPKPLSLKSDRSTNNVERHTPRTKIRPVSLPVDRLLLASPPNERNGRNMGNVNLDKFCKNPAFEGVNRKDAATTVCSKFNGFDQQTLQKIQDKQYEQNSLTAKTTMIMPSALQEKGVTTSLQISGDHSINATQPSKPYAEPVRSVREASERRSSDSYPLAPVRAPRTLQPQHWTTFYKPHAPIISIRGNEEKPASPSAAVPPGTDHDPHGLVVKSMPDPDKASACPGQATGQPKEDSEELGLPDVNPMCQRPRLKRMQQFEDLEGEIPQFV
>Q52M58_1
MHRKEPGARLEATRGAARPHKQGTKPMITRPSVSQLGEGKCPSSQHLQSLRHNKQHALTLTKARCCGECSTCFCTEEKSECQRHEETSPGSCNHQ
>Q52M75_2
TPQPLQAAAPSHEFQQVALHPARTRLASRPQGGRLMSSREVGLRAPRCSCGKRKR
>Q52MB2_2
DEQASHIQVLSDDVCANQRAIVSMCQIMTTAPRQGGLGVVGGKGSFQSDPQEPETPSPGIGDSGLLGRDPEDEEEEEEEKEMPSPATPSSHCERPESPCAGLLGGD
>Q52WX2_1
MSVGCPEPEPPRSLTCCGPGTAPGPGAGVPLLTEDMQAL
>Q52WX2_2
ELRRRPSHRARKPPGDRPPAAGPLRLEAPGPLKRTVLTESGSGSRPAPPAVGSVPLPVPVPVPVPVPVPVPEPGLAPQGPPGRTDGRADKS
>Q537H7_1
MASINRTIEIMKKHGVSKQHLLEEINKKRESNCLVERSNQVSLLRVQKRHFPDAYQSFTDTTTKEPVPNSGRSSWIKLSLLAHMERKHFPPKNNAIFG
>Q53EL6_1
MDVENEQILNVNPADPDNLSDSLFSGDEENAGTEEIKNEINGNWISASSINEARINAKAKRRLRKNSSRDSGRGDSVSDSGSDALRSGLTVPTSPKGRLLDRRSRSGKGRGLPKKGGAGGKGVWGTPGQVYDVEEVDVKDPN
>Q53EL9_1
MRPVALLLLPSLLALLAHGLSLEAPTVGKGQAPGIEETDGELTAAPTPEQPERGVHFVTTAPTLKLLNHHPLLEEFLQEGLEKGDEELRPALPFQPDPPAPFTPSPLPRLANQDSRPVFTSPTPAMAAVPTQPQSKEGPWSPESESPMLRITAPLPPGPSMAVPTLGPGEIASTTPPSRAWTPTQEGPGD
>Q53EP0_4
TIYGEQEIIPFYGMSTYITREDQYSKPPHKKLKDRQIDRQNRLNSPPSSIYKSSCTTVYNGYGKGHSGGSGGGGSGSGPGIKKTERRARSSPKSNDSDLQEY
>Q53EQ6_1
MYPAGPPAGPVPRRGRRPLPGPPAPAPAPVPAARPPPPAPGPRPRVAVKMAF
>Q53EQ6_3
EAGPPAPSPAPGPPVKEEPALPSGAGPLPDRA
>Q53EQ6_7
DGGPPEGCREEVGPALPPAAPPAPASLPSAMGGGEDEEEATDYGGT
>Q53ET0_1
MATSGANGPGSATASASNPRKFSEKIALQKQRQAEETAAFEEVMMDIGSTRLQAQKLRLAYTRSSHYGGSLPNVNQIGSGLAEFQSPLHSPLDSSRSTRHHGLVERVQRDPRRMVSPLRRYTRHIDSSPYSPAYLSPPPESSWRRTMAWGNFPAEKGQLFRLPSALNRTSSDSALHTSVMNPSPQDTYPGPTPPSILPSRRGGILDGEMDPKVPAIEENLLDDKHLLKPWDAKKLSSSSSRPRSCEVPGINIFPSPDQPANVPVLPPAMNTGGSLPDLTNLHFPPPLPTPLDPEETAYPSLSGGNSTSNLTHTMTHLGISRGMGLGPGYDAPGLHSPLSHPSLQSSLSNPNLQASLSSPQPQLQGSHSHPSLPASSLARHVLPTTSLGHPSLSAPALSSSSSSSSTSSPVLGAPSYPASTPGASPHHRRVPLSPLSLLAGPADARRSQQQLPKQFSPTMSPTLSSITQGVPLDTSKLSTDQRLPPYPYSSPSLVLPTQPHTPKSLQQPGLPSQSCSVQSSGGQPPGRQSHYGTPYPPGPSGHGQQSYHRPMSDFNLGNLEQFSMESPSASLVLDPPGFSEGPGFLGGEGPMGGPQDPHTFNHQNLTHCSRHG
>Q53EU6_2
IEKGTPKESILKNSASVGIIQRDESPMEKGLSGLRGRD
>Q53EV4_1
MSDEDDLEDSEPDQDDSEKEEDEKETEEGEDYRKEGEE
>Q53EZ4_9
DLEVERQTITQLSFELSEFRRKYEETQKEVHNLNQLLYSQRRADVQHLEDDRHKTE
>Q53EZ4_13
LRKARNQITQLESLKQLHEFAITEPLVTFQGETENREKVAASPKSPTAA
>Q53F19_1
MAAVRGLRVSVKAEAPAGPALGLPSPEAESGVDRGEPEPMEVEEGELEIVPVRRSLKELIPDTSRRYENKAGSF
>Q53F19_2
AQDKIRSRDASEDKSAEKRKKDKQEDSSDDDEAEEGEVEDENSSDVELDTLSQVEEESLLRNDLRPANKLAKGN
>Q53F19_4
KYGNPNYGGMKGILSNSWKRRYHSRRIQRDVIKKRALIGDDVGLTSYKHRHSGLVNVPEEPIEEEEEEEEEEEEEEEEDQDMDADDRVVVEYHEELPALKQPRERSASRRSSASSSDSDEMDYDLELKMISTPSPKKSMKMTMYADEVESQLKNIRNSMRADSVSSSNIKNRIGNKLPPEKFADVRHLLDEKRQHSRPRPPVSSTKSDIRQRLGKRPHSPEKAFSSNPVVRREPSSDVHSRLGVPRQDSKGLYADTREKKSGNLWTRLGSAPKTKEKNTKKVDHRAPGAEEDD
>Q53F39_1
MAMIELGFGRQNFHPLKRKSSLLLKLIAVVFAVLLFCEFLIYYLAIF
>Q53FD0_1
MAGLQRLASHLPVGVMLPHNTTEAPGPHSAKQDSYEQGDSSQQSLKGHLRNNFQKQLLSNKELILDKVYTHPKWNTQTKARSYSYPHCTGISQQDPESDSQGQGNGLFYSSGPQSWYPKANNQDFIPFTKKRVGVDRAFPLKPMVHRKSCSTGEAGTDGDHNVYPRPPEPREFSSRNFGVRNQGNFSVVGTVLAATQAEKAVANFDRTEWVQIRRLEAAGESLEEEIRRKQILLRGKLKKTEEELRRIQTQKEQAKENENGELQKIILPRSRVKGNKSNTMYKPIFSPEFEFEEEFSRDRREDETWGRSQQNSGPFQFSDYRIQRLKRERLVASNNKIRDPVSEPSVEKFSPPSETPVGALQGSARNSSLSMAPDSSGSSGSIEEPQLGE
>Q53FD0_4
MRGSKRKVFDSSRARAKGTELEQYLNWKGPASAKAEPPQKSNWR
>Q53FE4_3
QSNYLEKNRIPFANCSYPSSTAVQESPVRGMSPAPNGAKVPPRPHSEPSRKIKECFKTSSENPLVIKKEEIKAKRPPSPPKACSTPGSCSSGMTSTKNDVKANTIC
>Q53FE4_4
NLLTHHRRNTSMEPAAETGKPPTVKSPPTVKLPPNFTAKSKVLTRDTEGDQPTRVSSQGSEENKEVPKEAEHKPPLLIRRNNMKIPVAEYFSKPNSPPRPNTQESGSAKPVSARSIQEYNLCPQRACYPSTHRR
>Q53FP2_2
KPEDRSSEKKPLPGNAEEQPSLYEKAPQGKVKVS
>Q53GA4_2
SRQERTAPAAPAEDAVAAAAAAPSEPSEPSRPSPQPKPRTP
>Q53GG5_1
PQVSEDGKAHPFKINLESEPQDGNYFEHKHNIRPKPFVIPGRSSGCSTPSGIDCGSGRSTPSSVSTVSTICPGDLKVAAKLAPNIPLEMELPGVKIVHAQFNTPMQLYSDDNIMETLQGQVSTALGETPLMSEPTASVPPESDVYRMLHDNRNEPTQPRQSGSFRVLQGMVDDGSDDRPAGTRSVRAPVTKVHGGSGGA
>Q53GI3_1
MNSSLTAQRRGSDAELGPWVMAARSKDAAPSQRDGLLP
>Q53GL0_2
NRILDEVTVEEDSYLAHPTRDRAKIQHSRRPPTRGHLMAVASTSTSDGMLTLDLIQEEDPSPEEPTSCAESFRVDLDKSVAQLAGSRRRADSDRIQPSADRASSLSRPWEKTDKGATYTPQAPKKLTPTEKGRCASLEEILSQRDAASARTLQLRAEEPPTPALPNPGQLSRIQDLVARKLEETQELLAEVQGLGDGKRKAKDPPRSPPDSESE
>Q53GL7_3
LQGAGTVTMGSGEEPGQSGASLRTGPMVQGRGIMTTGSGQEPGQSGTSLRTGPMGSLGQAEQVSSMPMGSLEHEGLVSLRPVGLQEQEGPMSLGPVGSAGPVETSKGLLGQE
>Q53GL7_5
TLDTGLEEVDPTEALPVLPGNAHTLWTPDSTGGDQEDVSLEEVRELLATLEGLDLDGEDWLPRELEEEGPQEQPEEEVTPGHEEEEPVAPSTVAPRWLEEEAALQLALHRSLEPQGQVAEQEEAAALRQALTLSLLEQPPLEAEEPPDGGTDGK
>Q53GS7_1
MPSEGRCWETLKALRSSDKGRLCYYRDWLLRREDVLEECMSLPKLSSYSGWVVEHVLPHMQENQPLSETSPSSTSASALDQPSFVPKSPDASSAFSPASPATPNGTKGKDESQHTESMVLQSSRGIKVEGCVRMYELVH
>Q53GS7_12
QEITRACEDKRRQDEEEAQVKLQEAQMQQGPEAHKEPPAPSQGPGGKQNEDLQ
>Q53GS9_1
MSGRSKRESRGSTRGKRESESRGSSGRVKRERDREREPEAASSRGSPVRVKREFEPASAREAPASVVPFVRVKREREVDEDSEPEREVRAKNGRVDSEDRR
>Q53GT1_2
EPPRGTPDRSQADPDFASEVMSVSDWEEFDNSSED
>Q53H47_4
SLYCPVEKSNISCGNEKEPSMCGSAPSVFPSCKRLT
>Q53H80_1
MACGATLKRTLDFDPLLSPASPKRRRCAPLSAPTSAAASPLSAAAATAASFSAAAASPQKYLRMEPSPFGDVSSRLTTEQILYNIKQEYKRMQKRRHLETSFQQTDPCCTSDAQPHAFLLSGPASPGTSSAASSPLKKE
>Q53HC0_8
REKKYLEELKAKSHKLTLLSSELEQRASTIAYLTSQLHAAKKKLMSSSGTSDASPSGSPVLASYKPAPPKDKLPETPRRRMKKSLSAPLHPEFEEVYRFGAESRKLLLREPVDAMPDPTPFLLARESAEVHLIKERPLVIPPIASDRSGEQHSPAREKPHKAHVGVAHRIHHATPPQAQPEVKTLAVDQVNGGKVVRKHSGTDRTV
>Q53HC5_1
MAESGGSSGGAGGGGAFGAGPGPERPNSTADKNG
>Q53HL2_2
ATADLDITEINKLTAEAIQTPLKSAKTRKVIQVDEMIVEEEEEEENERKNLQTARVKRCPPSKKRTQSIQGKGKGKRSSRANTVTPAVGRLEVSMVKPTPGLT
>Q53LP3_2
EGPSEPSGDPPRIQVTAEPEAPDGPAGPEARDRLPDAAAPESLPGQGRELGEGEPPAPAHWPPLSAGARRKNSRRDVQPLPRTPAPGPSEDLELPPHGCEEADRGSSLVGATAQRPARQNLRDLVMGSSPQLKRSVCPGGSSPGSSSGGGRGRGGGDSDSASVASSSAEEESSGGGS
>Q53LP3_5
GALDEGDGESAAGSGGGRWRLSKVLPSHLITYKLSHALEDGGDHHHHHHSAEGWVGGKAKDPGRKASGSSSGRIKPRLNKIRFRTQIVHTTPSFRDPEQPLEGRGEEGVGEERPVKGHSPFTLRPKSNVFG
>Q53QV2_1
MSIYFPIHCPDYLRSAKMTEVMMNTQPMEEIGLSPRKDGLSYQIFPDPSDFDRC
>Q53QW1_1
MALPGYPLGNVDDSRSKDSPAGEPQGQVPLTADVLAVSSSVASTDWQDIDQASFKTATPRAISTSGDKDKSAVVPEHGQKTPRKITPLLPSQNPSPLQVSMSLQNPAWDRQVQDARTSQSLVVFPSHLLGKDKMSQMASVPEREPESAPSAPSAELQSTQHMEAQPVESDADHVTAGANGQHGPQAASTTKSAEEKAEHPKAPHPEAEALPSDESPVAMGANVVDSLGDLQTWFFPPPPAGSVSPSPGPHEVALGRRPLDSSLYTASEENSYMR
>Q53QZ3_1
MQKSTNSDTSVETLNSTRQGTGAVQMRIKNANSHHDRLSQSKSMILTDVGKVTEPISRHRRNHSQHILKDVIPPLEQLMVEK
>Q53QZ3_2
DSSCPSRNLELFKIQRSSSTELLSHYDSDIKEQKPEHRKSLMFRLHHSASDTSDK
>Q53RT3_1
MGSPGASLGIKKALQSEQATALPASAPAVSQPTAPAPSCLPKAGQ
>Q53RY4_2
KDGLQGQLEEMTELESPKCKRQENEQLLDQNQEIRASQRSWV
>Q53S08_2
GMESTQDGSREDMSDIKLEKPQEQTVSEGGCSCYSPMSSSTLPQKPP
>Q53S99_1
PSEKLEPWDPGMRKLTVQTCGLTFIHPAGHGLCHPTAEASAETLSSTALNRPSVREGACNEKSTENKKPQ
>Q53SF7_1
MCGRAAEAAASSRTPGREMGQAVTRRLGAGARAAPRRAMDGRTPRPQDAPARRKPKAKAPLPPAETKYTDVSSAADSVESTAFIMEQK
>Q53SF7_6
RESCQISQNLDIMKEKENKGFFSFFQRSKKKRDQTASAPATPLVNKHRPTFTRSNTISKPYISNTLPSDAPKKRRAPLPPMPASQSVPQDLAHIQERPASCIVKSMSVDETDKSPCEAGRVRAGSLQLSSMSAGNSSLRRTKRKAPSPPSKIPPHQSDENSRVTALQPVDGVPPDSASEANSPEELSSPETFHPGLSSQEQCTAPKLMEETSVFECPGTPEAAITSLTSGISSDYSLEEIDEKEELSEVPKVEAENISPKSQDIPFVSTDIINTLKNDPDSALGNGSGEFSQNSMEEKQETKSTDGQEPHSVVYDTSNGKKVVDSIRNLKSLGPNQENVQNEIIVYPENTEDNMKNGVKKTEINVEGVAKNNNIDMEVERPSNSEAHETDTAISYKENHLAASSVPDQKLNQPSAEKTKDAAIQTTPSCNSFDGKHQDHNLSDSKVEECVQTSNNNISTQHSCLSSQDSVNTSREFRSQGTLIIHSEDPLTVKDPICAHGNDDLLPPVDRIDKNSTASYLKNYPLYRQDYNPKPKPSNEITREYIPKIGMTTYKIVPPKSLEISKDWQSETIEYKDDQDMHALGKKHTHENVKETAIQTEDSAISESPEEPLPNLKPKPNLRTEHQVPSSVSSPDDAMVSPLKPAPKMTRDTGTAPFAPNLEEINNILESKFKSRASNAQAKPSSFFLQMQKRVSGHYVTSAAAKSVHAAPNPAPKELTNKEAERDMLPSPEQTLSPLSKMPHSVPQPLVEKTDDDVIGQAPAEASPPPIAPKPVTIPASQVSTQNLKTLKTFGAPRPYSSSGPSPFALAVVKRSQSFSKERTESPSASALVQPPANTEEGKTHSVNKFVDIPQLGVSDKENNSAHNEQNSQIPTPTDGPSFTVMRQSS
>Q53SZ7_1
MLPQNKDQVLPQTSVLPGRPTWGFSQLVDSSPHNLQPLSPHQGLPPSQPPFSSTQSRRPSSPPPASPSPGFQFGSCDSNSDFAPHPYSPSLPSSPTFFHQNYLSLPRPRASSPSNHWLYPSPPLTPSFSPSQPQNSSLPHSPCQSPSHPEELHSSTLTSPGPSPPSHRLHSNRQTWRWHQYRDTGSGSPG
>Q53SZ7_3
PEKRPKEAGPQGKATQACGHQLPASQPPAAQARADPVPGTPSQTRSFRSAGLQSPNSPRCFSGPPPRAPKQVTTSLKPRPCPGPKRPVSLELILQKSSV
>Q53T59_2
RSPGAAGLTSRDSSVLDGTDSQTGNDEEAFDFFEEQDQVAEEGPPVQSLKGEDAEESLEEEEALDPLGIMRSKKPKKHPKVAVKAKPSPRLTIFDEEVDPDEGLFGPGRKLSPQDPSEDVSSVDPLKLFDDPDLGGAIPLGDSLLLPAACESGGPTPSLSHRDASKELFRVEEDLDQILNLGAEPKPKPQLKPKPPVAAKPVIPRKPAVPPKAGPAEAVAGQQKPQEQIQA
>Q53T94_3
CKNPVYTTGRKPTVLEDNLSHSDWASEPELLSDVSCPPFLESGAESQSDIHTRKPFPVSKASQSETSVCSGSLDGVEYSQRKEKG
>Q53TN4_2
PKEPNSTILHPNGGTEQGARGSMPAYSGNNMDKSDSELNSEVAARKRNLALDEAGQRSTM
>Q53TS8_1
MEPPQETNRPFSTLDNRSGQVQVLSATPLLQRNPYSSPDIMHIKGSEASSVPYALNQGTTALPKNKNQEGTGHRLLNMLRKTLKESDSEELEITQE
>Q53TS8_2
HQLKPLQKITEPSMFMNLAPPPERTDPVTKVITPQTVEYPAFLSPDLNVTVGTPAVQSSNQPSVVRLEKLQQQPRERLEKMKKEYRNLNTWIDKAN
>Q53TS8_3
KLEHKDSEETNIDEASENTKSNHPEEELENIVGVDIPLVNEEAETTANELLDNDSEKGLTIPTLNQSDQDNSTADASKNDESTPSPTEVHSLCTISNQETIKAGRIPPLGERQSESMPDRKMKNVFFPLEVKLKDNYPSILKADSSLSEVAFSPKEYNSPSFRPEYIEFKPKFQDCSDKFEDLHDMTSFTHLKKVKSRSRLLGKSSDDIHNHARHSARPYTAPEVNKQRESYSG
>Q562E7_6
KLLVQTIQETTGREDFTENPGQLPNGVGRPVLEATPCEASWTRDRPVAGEDDLEQATEALDSISLAGKAGDQLGSSSQASPGLLSFSVASASRPGRRNKAAGADPGEGE
>Q562E7_7
ASQEESKDLAGAAEEEESGLPGAGPGSCAFGEEIPMDGEPPASSGLGLPDYTSGVSFHDQADLPETEDFQAGLYVTESPQPQEAEAVSLGRLSDKSSTSETSLGEERAPDEGGAPVDKSSLRSGDSSQDLKQSEGSEEEEEEEDSCVVLEEEEGEQEEVTGASELTLSDTVLSMETVVAGGSGGDGEEEEEALPEQSEGKEQK
>Q562E7_9
SPSSRNPASVEPTMPGTGPEWDPHGGGCPQDDGH
>Q562E7_10
NDSRPENPGPLGPISGVGGGGLGSGSDDNALKQE
>Q562F6_1
MECPVMETGSLFTSGIKRHLKDKRISKTTKLNVSLASKIKTKILNNSSIFKISLKHNNRALAQALSREKENSRRITTEKMLLQKEVEKLNFENTFLRLKLNNLNKKLIDIEALMNNNLITAIEMSSLSEFHQSSFLLSASKKKRISKQCKLMRLPFARVPLTSNDDEDEDKEKMQCDNNIKSKTLPDIPSSGSTTQPLSTQDNSEVLFLKENNQNVYGLDDSEHISSIVDVPPRESHSHSDQSSKTSLMSEMRNAQSIGRRWEKPSPSNVTERKKRGSSWESNNLSADTPCATVLDKQHISSPELNCNNEINGHTNETNTEMQRNKQDLPGLSSESAREPNAECMNQIEDNDDFQLQKTVYDADMDLTASEVSKIVTVSTGIKKKSNKKTNEHGMKTFRKVKDSSSEKKRERSKRQFKNSSDVDIGEKIENRTERSDVLDGKRGAEDPGFIFNNEQLAQMNEQLAQVNELKKMTLQTGFEQGDRENVLCNKKEKRITNEQEETYSLSQSSGKFHQESKFDKGQNSLTCNKSKASRQTFVIHKLEKDNLLPNQKDKVTIYENLDVTNEFHTANLSTKDNGNLCDYGTHNILDLKKYVTDIQPSEQNESNINKLRKKVNRKTEIISGMNHMYEDNDKDVVHGLKKGNFFFKTQEDKEPISENIEVSKELQIPALSTRDNENQCDYRTQNVLGLQKQITNMYPVQQNESKVNKKLRQKVNRKTEIISEVNHLDNDKSIEYTVKSHSLFLTQKDKEIIPGNLEDPSEFETPALSTKDSGNLYDSEIQNVLGVKHGHDMQPACQNDSKIGKKPRLNVCQKSEIIPETNQIYENDNKGVHDLEKDNFFSLTPKDKETISENLQVTNEFQTVDLLIKDNGNLCDYDTQNILELKKYVTDRKSAEQNESKINKLRNKVNWKTEIISEMNQIYEDNDKDAHVQESYTKDLDFKVNKSKQKLECQDIINKHYMEVNSNEKESCDQILDSYKVVKKRKKESSCKAKNILTKAKNKLASQLTESSQTSISLESDLKHITSEADSDPGNPVELCKTQKQSTTTLNKKDLPFVEEIKEGECQVKKVNKMTSKSKKRKTSIDPSPESHEVMERILDSVQGKSTVSEQADKENNLENEKMVKNKPDFYTKAFRSLSEIHSPNIQDSSFDSVREGLVPLSVSSGKNVIIKENFALECSPAFQVSDDEHEKMNKMKFKVNRRTQKSGIGDRPLQDLSNTSFVSNNTAESENKSEDLSSERTSRRRRCTPFYFKEPSLRDKMRR
>Q567U6_3
SRQSKMEKAEDKKTALPAGLSATEKADAHEEDELRAAEEQRIQSLMTKMTAMANEESRLTASSVGQIVG
>Q567U6_6
AERAPRGDEKTLSSGEPPGTLTSAMTHDEDLD
>Q569G3_2
GAQGLWGQGPGAGCRQEKPREAMAVAGVQGGSELPLGSQLRVPTTPGVEAAASASSQLRASRVQSGTRQSARAGLIQKDA
>Q569H4_1
MSAKSKGNPSSSCPAEGPPAASKTKVKEQIKIIVED
>Q569H4_3
DLKDVAKELKEVVDQIDTLTSDLQLEDEMTDSSKTDTLNSSSSGTTASSLEKIKVQANAPLIKPPAHPSAILTVLRKPNPPPPPPRLTPVKCEDPKRVVPTANPVKTNGTLLRNGGLPGGPNKIPNGDICCIPNSNLDKAPVQLLMHRPEKDRCPQAGPRERVRFNEKVQYHGYCPDCDTRYNIKNREVHLHSEPVHPPGKIPHQGPPLPPTPHLPPFPLENGGMGISHSNSFPPIRPATVPPPTAPKPQKTILRKSTTTTV
>Q569K4_1
MNMANFLRGFEEKGIKNDRPEDQLSKEKKKIL
>Q569K6_3
LHQQPLPQKGANQRETPTSKPTTKGEPARSPEYLTTKLIKPSSPVLGLPQTCQEPESIPVRASLQFPATTFKNTRSVHSQTIETAL
>Q569K6_4
ATTDLRLTILELERELEELKERERLLVAFPDLHRPTETQIHGGRSSSVESQITCPTDSGNVTDHMERQVQSNDIRIRVLQEENGRLQSMLSKIREVAQQGGLKLIPQDRLWSPSSKGTQGATPPVQAKSTSPGPLGRQHLPSSRTGRTLLGQPCTSPPRQPCTSPPRQPCTSPPRQPCTSPSRQPCSQPSKSLLEGVTHLDTCTQNPIKVLVRLRKRLSPGRGQASSAHQPQERPM
>Q56A73_1
MSPPTVPPMGVDGVSAYLMKKRHTHRKQRRKPTFLTRR
>Q56NI9_1
MAALTPRKRKQDSLKCDSLLHFTENLFPSPNKKHCFYQNSDKNEENLHCSQQEHFVLSALKTTEINRLPSANQGSPFKSALSTVSFYNQNKWYLNPLERKLIKESRSTCLKTNDEDKSFPIVTEKMQGKPVCSKKNNKKPQKSLTAKYQPKYRHIKPVSRNSRNSKQNRVIYKPIVEKENNCHSAENNSNAPRVLSQKIKPQVTLQGGAAFFVRKKSSLRKSSLENEPSLGRTQKSKSEVIEDSDVETVSEKKTFATRQVPKCLVLEEKLKIGLLSASSKNKEKLIKDSSDDRVSSKEHKVDKNEAFSSEDSLGENKTISPKSTVYPIFSASSVNSKRSLGEEQFSVGSVNFMKQTNIQKNTNTRDTSKK
>Q56P03_1
MNRLPDDYDPYAVEEPSDEEPALSSSEDEVDVLLHGTPDQKRKLIRECLTGESESSSEDEFEKEMEAELNSTMKTMEDKLSSLGTGSSSGNGKVATAPTRYYDDIYFDSDSEDEDRAVQVTKKKKKKQHKIPTN
>Q56UN5_1
MSSMPKPERHAESLLDICHDTNSSPTDLMTVTKNQNI
>Q56UN5_2
SRSEEFDQDGDCSHSTLVNEEEDPSGGRQDWQPRTEGVE
>Q56UN5_3
VSPPQEMSQEDLKEKNLINSSLQEWAQAHAVSHPNEIETVELRKKKLTMRPLVLQKEESSRELCNVNLGFLLPRSCLELNISKSVTREDAPHFLKEQQRKSEEFSTSHMKYSGRSIKFLLPPLSLLPTRSGVLTIPQNHKFPKEKERNIPSLTSFVPKLSVSVRQSDELSPSNEPPGALVKSLMDPTLRSSDGFIWSRNMCSFPKTNHHRQCLEKEENWKSKEIEECNKIEITHFEKGQSLVSFENLKEGNIPAVREEDIDCHGSKTRKPEEENSQYLSSRKNESSVAKNYEQDPEIVCTIPSKFQETQHSEITPSQDEEMRNNKAASKRVSLHKNEAMEPNNILEECTVLKSLSSVVFDDPIDKLPEGCSSMETNIKISIAERAKPEMSRMVPLIHIT
>Q56UN5_4
PVDGSPKEPVIAKPSLQTRKGTIHNNHSVNIPVHQENDKHKMNSHRSKLDSKTKTSKKTPQNFVISTEGPIKPTMHKTSIKTQIFPALGLVDPRPWQLPRFQKKMPQIAKKQSTHRTQKPKKQSFPCICKNPGTQKSCVPLSVQPTEPRLNYLDLKYSDMFKEINSTANGPGIYEMFGTPVYCHVRETERDENTYYREICSAPSGRRITNKCRSSHSERKSNIRTRLSQKKTHMKCPKTSFGIKQEHKVLISKEKSSKAVHSNLHDIENGDGISEPDWQIKSSGNEFLSSKDEIHPMNLAQTPEQSMKQNEFPPVSDLSIVEEVSMEESTGDRDISNNQILTTSLRDLQELEELHHQIPFIPSEDSWAVPSEKNSNKYVQQEKQNTASLSKVNASRILTNDLEFDSVSDHSKTLTNFSFQAKQESASSQTYQYWVHYLDHDSLANKSITYQMFGKTLSGTNSISQEI
>Q56UN5_5
LDEKDNNSCQKMANETDPENLNLVLRWRGSTPKEMGRETTKVKIQRHSSGL
>Q56VL3_1
MASASARGNQDKDAHFPPPSKQSLLFCPKSK
>Q56VL3_2
RGAGFGPQHNRHCLLTCEECKIKHGLSEKGDSQPSAS
>Q587J7_1
KNKNLDYLEKPRLNIKSAPSFNKLNPALTLWPMFLQGKDVQGMEDSHGVNFPAQSLQHTWCKGIVGDLRPTATAQDKAVKCNMDSLRDSPKDKSEKKHHCISLKDTNKRVESSVYWPAKRGITIYADPDVPEASALSQKSNEKPLRLTEKKEYDEKNSCVKLLQFLNP
>Q587J7_4
ACEESLSQTPPRVTGTSPAQDQDHPSEEQGGQGTPPAEDAACLQSPQPEDTGAEGGAESKTSSENQKPGGY
>Q587J8_2
RQLQAKGSGKALAQDVATQKAETQRSSIEVREAGTQRSVEVREAGTQRSVEVQEVGTQGSPVEVQEAGTQQSLQAANKSGTQRSPEAASKAVTQRFREDARDPVTRL
>Q58A44_1
MWILSNLMGTSEEGNLLSTVSPTVKALFGKTRVSPIFPFSPRSPFQPLIPRTPGSPWGPVGPASPLGPGFPIGPMGPGKPVGPKGPMLPLGPSGPVGPTSPLFPFCP
>Q58A45_1
MNSGGGLPPPSAAASPSSSSLAAAVAVVAPPGVGGVPGGAA
>Q58A45_2
AAGAAPGLGLHSNSVPLALAGAPVAGFPPGAVAGGGAGPPPGPKKPDLGDPGTGAAAGGGGSSGGLDGPRLAIPGMDGGALTDTSLTDSYFSTSFIGVNGFGSPVETKYPLMQRMTNSSSSPSLLNDSAKPYSAHDPLTSPASSLFNDFGALNISQRRKPRKYRLGMLEERLVPMGSKARKAKNPIGCLADRCKSGVPINMVW
>Q58A45_3
VTENNLQTPNPTASEFIPKGGSTSRLSNVSQSNMSAFSQVFSHPSMGSPATAGLAPGMSLSAGSSPLHSPKITPHTSPAPRRRSHTPNPASYMVPSSASTSVNNPVSQTPSSG
>Q58DX5_1
MGENEASLPNTSLQGKKMAYQKVHADQRAPGHSQYLDNDDLQATALDLEWDMEKELEESGFDQFQLDGAENQNLGHSETIDLNLDSIQPATSPKGRFQRLQEESDYITHYTRSAPKSNRCNFCHVLKILCTATILFIFGILIGYYVHTNCPSDAPSSG
>Q58EX2_3
GQSKKYAKKTDSGNSAKSGALGHSEMMSLDESSFPALELNNRRLSVKNSFCRKNGLYTRSPPRPSPGSLHYSDEDVTKYNDLIPAESSSLTEKPSEISDSQGSDSEYEVDSNHQKAHSFVNHYISDPTYYNSWRRQQKGISRAQAYSYTESDSGEPDHTTVTNSTSTQQGSLFRPKASRTPTPQNPPNPPSQQSTLYRPPSSLAPGS
>Q58EX7_3
EEEEPASQMHVKDPGPPRPPAGATQDEELQGSPLSRKFQLPPAADESGDAQRGTVESSSVLSEGPGPSGVESLLCPMSSHLSLAQGESDTPGVGLVGDPGPSRAMPSGLSPGALDSDPVGLGDPLSEISKLLEAAPSGSGLPKPA
>Q58EX7_7
RCQDTWLALDQKLEASLKLPPVGSTASLCVSQVPAAPAHPPLRKAYSFDRNLGQSLSEPACHCHHAATIAACRRPEAGGGALPQASPTVPPPGSSDPRSL
>Q58EX7_8
AEMVSMGVGNKAFRDIAPSEEAINDRTVNYVLKCREVRSRASIAVAPFDHDSLYLGASNSLPGDPASCSVLGSLNLHLYRDPALLGLRCPLYPSFPEEAALEAEAELGGQPSLTAEDSEISSQCPSASGSSGSDSSCVSGQALGRGLEDLPCV
>Q58F21_2
EEQVVGVKERIKKGTQQNIAVSSAKEKSSPSATEKVFKQQEIPSVFPKTSISPLNVVQGASVNSSSQTAAQVTKGVKRKADTTTPATSAVKASSEFSPTFTEKSVALPPIKENMPKNVLPDSQQQYNVVKTV
>Q58F21_7
RPLKPPAKKIMMSKEELHSQKKQELEKRLLDVNNQLNSRKRQTKSDKTQPSKAVENVSRLSESSSSSSSSSESESSSSDLSSSDSSDSESEMFPKFTEVKPNDSPSKENVKKMKNECIPPEGRTGVTQIGYCVQDTTSANTTLVHQTTPSHVMPPNHHQLAFNYQELEHLQTVKNISPLQILPPSGDSEQLSNGITVMHPSGDSDTTMLESECQAPVQKDIKIKNADSWKSLGKPVKPSGVMKSSDELFNQFRKAAIEKEVKARTQELIRKHLEQNTKELKASQENQRDLGNGLTVESFSNKIQNKCSGEEQKEHQQSSEAQDKSKLWLLKDRDLARQKE
>Q58FF6_1
PEKEISDDEEEKGEKEEEDKDDKEKPKTEDVGSDEEDDTDKNNKKKTKKIKEKYTDREELNQ
>Q58FF7_2
EQDKEISDDEAEEEKGEKEEEDKDDEEKPKIKDVGSDEED
>Q58FF7_3
TDEDEVAAEEPSDAVPDEIPPLEGDEDASRMEEVD
>Q58FG0_2
NKQVSDAEAEKKEDKRKKKKESNDKPEIEDVGSDEEEEKKDADKKKKKSKE
>Q58FG0_3
EYDPTANDINAAITKEMPPLRGGDDTSRMEEVGGSG
>Q58FG1_3
TDEDDPTADDTSAAVTEEMPPLEGDDDTSRMEK
>Q58G82_1
MLEGFQILVQNTVQGTIHKIKCVCDSQMSVSEMSCSESTSACQSLEDG
>Q58HT5_1
MAHSKQPSHFQSLMLLQWPLSYLAIFWILQPLFVYLL
>Q58WW2_3
KTPSAEERREELRQPPVKRLRLRGDWSDTGPRARPESERERDGEQSPNVSLMQRMSDMLSRWFEEASEVAQSNRGRGRSRPRGGTSQSDISTLPTVPSSPDLEVSETAMEVDTPAEQFLQPSTSSTMSAQAHSTSSPTESPHSTPLLSSPDSEQRQSVEASGHHTHHQSDNNNEKLSPKPGTGEPVLSLHYSTEGTTTSTIKLNFTDEWSSIASSSRGIGSHCKSEGQEESFVPQSSVQPPEGDSETKAPEESSEDVTKYQEGVSAENPVENHINITQSDKFTAKPLDSNSGERNDLNLDRSCGVPEESASSEKAKEPETSDQTSTESATNENNTNPEPQFQTEATGPSAHEETSTRDSALQDTDDSDDDPVLIPGARYRAGPGDRRSAVARIQEFFRRRKERKEMEELDTLNIR
>Q59EK9_2
QSYDYLTDEEERHSAESSTSEDNSPEHPYLPLVTDEDSWYSKWHKMEQKFRIVYAQKGYLEELVRLRESQLKDLEAENRRLQLQLEEAAAQNQREKRELEGVILELQEQLTGLIPSDHAPLAQGSKELTTPLVNQWPSLGTLNGAEGASNSKLYRRHSFMSTEPLSAEASLSSDSQRLGEGTRDEEPWGPIGKDPTPSMLGLCGSLASIPSCKSLASFKSNECLVSDSPEGSPALSPS
>Q5BIV9_1
SGAAKGGRGGARGSARGGVRGGARGASRVRVRPAQRYGAPGSSLRVAAAGAAAGAAAGAAAGLAAGSGWRRAAGPGERGLEDEEDGVPGGNGTG
>Q5BJD5_1
MAKGRVAERSQLGAHHTTPVGDGAAGTRGLAAPGSRDHQKEKSWVEAGSARMSLLILVSIFLSAAFVMFL
>Q5BJE1_1
MTENKTVSSSSTRDDQTNIGLTCQEVKALREKAWSRTNEGNAMSQSLVLYGASKENSEGFHESKMTNTEGVNKGIYFSYPCRRHSCAVVNIPAPCVNKMISHIQDVESKIQEHLKRFETSFEEWSRTSSTKDLKEDWSVTTPVKEVKPGEKRDEKCPELKQEMETLL
>Q5BJF6_1
MSASSSGGSPRFPSCGKNGVTSLTQKKVLRAPCGAPSVTVTKSHKRGMKGDTVNVRRSVRVKTKVPWMPPGKSSARPVGCKWENPPHCLEITPPSSEKLVSVMRLSDLSTEDDDSGHCKMNRYDKKIDSLMNAVGCLKSEVKMQKGERQMAKRFLEERKEELEEVAHELAETEHENTVLRHN
>Q5BJH2_1
MDSSRARQQLRRRFLLLPDAEAQLDREGDAGPETSTAVEKKEKP
>Q5BJH7_1
MHPAGLAAAAAGTPRLRKWPSKRRIPVSQPGMADPHQLFDDTSSAQSRGYGAQRAPGGLSYPAASPTPH
>Q5BKU9_1
MLLRRVVEGGRAVAAAVRGSGARRFSSPDCCQRLPGGGSFLQRHHPGAQAPDGRRKFGTDHVEVGSQAGADGTRPPKASLPPELQPP
>Q5BKX5_1
MTSPCSPPLKPPISPPKTPVPQASSIPSPPLPPSPLDFSALPSPPWSQQTPVPPPLPLPPPPAATGPAPRH
>Q5BKX6_1
MKMAPQNADPESMQVQELSVPLPDPQKAGGAEAENCETISEGS
>Q5BKX6_3
SPQQERSAEEPGALDGGEPHGVPAFPDEVQSEHELALDYPDVDIMRSKSDSALHVPDTALDLEPELLFLHDIEPSIFHDASYPATPRSTSQELAKTKLPRLATFLKEAAKEDETLLDNHLNEAKVPNGSGSPTKDALGGYTRVDTKPSATSSSMRRRRHAFRRQASSTFSYYGKLGSHCYRYRRANAVVLIKPSRSMSDLYDMQKRQRQHRHRNQSGATTSSGDTESEEGE
>Q5BKX8_1
MEHNGSASNADKIHQNRLSSVTEDEDQDAALTIVTV
>Q5BKX8_4
ASQKRIEERHREMENAIKSVQIDLLKLSQSHSNTGHIINKLFEKTRKVSAHIKDVKARVEKQQIHVKKVEVKQEEIMKKNKFRVVIFQEKFRCPTSLSVVKDRNLTENQEEDDDDIFDPPVDLSSDEEYYVEESRSARLRKSGKEHIDNIKKAFSKENMQKTRQNLDKKVNRIRTRIVTPERRERLRQSGERLRQSGERLRQSGERFKKSISNAAPSKEAFKMRSLRKGKDRTVAEGEECAREMGVDIIARSESLGPISELYSDELSEPEHEAARPVYPPHEGREIPTPEPLKVTFKSQVKVEDDESLLLDLKHSS
>Q5BKY9_6
KELEKHREKLLSGSESSSKKRQRKKKEKKKSGRYSSSSSSSSDSSSSSSDSEDEDKKQGKRRKKKKNRSHKSSESSMSETESDSKDSLKKKKKSKDGTEKEKDIKGLSKKRKMYSEDKPLSSESLSESEYIEEVRAKKKKSSEEREKATEKTKKKKKHKKHSKKKKKKAASSSPDSP
>Q5BKZ1_1
MDFEDDYTHSACRNTYQGFNGMDRDYGPGSYGGMDRDYGHGSYGGQRSMDSYLNQSYGMDNHSGGGGGSRFGPYESYDSRSSLGGRDLYRSGYGFNEPEQSRFGGSYGGRFESSYRNSLDSFGGRNQGGSSWEAPYSRSKLRPGFMEDRGRENYSSYSSFSSPHMKPAPVGSRGRGTPAYPESTFGSRNYDAFGGPSTGRGRGRGHMGDFGSIHRPGIVVDYQNKSTNVTVAAARGIKRKMMQPFNKPSGTFIKKPKLAKPMEKISLSKSPTKTDPKNEEEEKRRIEARREKQRRRREKNSEKYGDG
>Q5BKZ1_8
ENPFEIQDHSQDQQIEGDEEDEEKIDEPIEEEEDEDEEEEAEEVGEVEEVEEVEEVREGGIEGEGNIQGVGEGGEVGVVGEVEGVGEVEEVEELEEETAKEEPADFPVEQPEEN
>Q5BLP8_1
MAPPPACRSPMSPPPPPLLLLLLSLALLGARARAEPAGSA
>Q5BVD1_1
MDLAQPSQPVDELELSVLERQPEENTPLNGADKVFPSLDEEVPPAEANKESPWSSCNKNVVGRCKLWMIITSIFLGVITVIIIGLCLAAVTYVD
>Q5C9Z4_1
MAASRSAGEAGPGGSQGRVVRMKRRGGRGPRRGPAGGGEKALKRLKLAVEEFVHATSEGEAPGGCEGRGAPVSFRPGGRKSRKELRKEKRHLRKARRLQRTAGPEQGPGLGGRSGAEEASGHRQDTEERARPAPSRDPSPPRKPRPSRVKAKATAATAKTRPSAAATAAARKRALLAANEEEDREIRKLERCLGLNKRKKKDGSSSVPLSFARDGLDYILGALESGKNSGLYDSSGEEEEDAGQTLPESDLESDSQDESEEEEEGDVEKEKKAQEAEAQSEDDDEDTEEEQGEEKEKGAQEKRRGKRVRFAEDEEKSENSSEDGDITDKSLCGSGEKYIPPHVRQAEE
>Q5CZ79_5
NIDVFAQDMCGRDAEDYAISHHLTKIQQQILEHKQKILKKEKSDVGSSDESAVSIFHELRVDSLPASDDKDLSVATKQCVPEKVSEPLPGPSHEKGNRIVNGQGEGPPAKHPSLKPTTGVEDPAVKGAVQRKNVQTLRAEQALPVASEEEQERHERSEKKQPQVKKGNNTNKSEKIQLSENICDSTSSAAAGRLTQQRKIGKTYPQQFPKKLKEEHDKCTLKQENEEKTNVNMLYKKNREELERKEKQYKKEVEAKQLEPTVQSLEMKSKTARNTPNRDFHNHEETKGLMDENCIL
>Q5CZA5_3
EHGQEPWTRKEDLSQGTCPGDKGKPKSTEPTTCELALSEGISFWGQLTQGASGDSQLGQPKDQDGFSEMQGERLRPGLDSQKEKLPGKMSPKHDGLGTADSVCSRIIQDRVSLGDDVHDCDSHGSGKNPVIQEEE
>Q5CZC0_2
ACSKPAKVAVTKTVASVLAADTQQCRDGVHKTHFAG
>Q5CZC0_3
NYIKEQRILAKQLHNIPENNQIPQHCDVAQVQNWLLKEGTESIKDQERLMRHRYLDMISRKLEQLERTAEEQRLFLMDREERRQREHTRRKLTLRRKIEEEWKTKEMLLLTRMAEDVKREERIEEQQHRNREESDRKKQDLLEKKMAYHLQKMQDTGFNGEDIGKNTFKYRGQDGTHASPKNKKKTSEDIMLVYPAGDQNTYKETHGHTANAAHQRQNSSNNFTKKNSASVVYQADVQDNGINQKRDGMVSKNSSIFDDRGGINISGQGSIISAQVSPTRNFSRVSQAFLDPSKEEKETNADWDGRPTKRSSYLCESGPQAHATDPGIFSSPVYTNMQQNLLQNCLQEKVTSEELNIIIQNVMTWVVATVTSILYPAITKYEKRLQNNTYPVSDDSILSSDSSSFCSTCSEDFTYRSYTSATTKTFQAEPCAFVVDTSVRRPTTPIKPPPAHVEKTVVGKTCHIKGQSIISKHKYNKTNLLYSYPKLRSCKSDSHLLASFETGTKKSKDATTETDSLGSSLHCDKTA
>Q5CZC0_4
HLKDTNKLSCQQHKTDPICMFLQRAGKNKSSLESDE
>Q5CZC0_16
GGAESDSFLEDDAYTAKKIIDERSPQREEVK
>Q5CZC0_22
KIDCQQPLKGSKTERKTERFSYSRNQKSAYADDNQITVVEKEDTQKSAT
>Q5CZC0_27
NKSRTEVEISDHNDSLLMKPLRFRETKQAGKISNSPR
>Q5CZC0_28
SPKDNPKPCFKAHLKTRSKITTLPKFTKKTHLGLSAAKAKSKTKLGPGEKTLKDSRSKTAIG
>Q5CZC0_29
TPDSEETLSNSKEHITAKSKYGFPNKHSLSS
>Q5CZC0_32
SLIQNLSRESLFQGAENAYTVNQVELATNMKMFTSKLKEGSLGINPSQVSKTGFV
>Q5CZC0_33
DEDMKEKYRVSSDLPTSVRSSVEDTVKNSEPTKRPDSETMPSCSTRNKVQDHRPRESNFGSFDQTMKGNSY
>Q5CZC0_38
ESNVRNKSFSMHRNNSVPLCNKINRQASPRD
>Q5CZC0_40
KHLNYRTREIQSSFIKARKSELIELGQSKSSLELRSYDSNSLTVSLNNPSVVSSKIQAPFNKHCAVKSSSVSPFERQRTKEMDKVA
>Q5CZC0_60
SGDWSSTFFSFLNPDNITQRVQHLPQNTFTQISRCAKENQLSLPDQSYKDTSSTPDCKNMMSTLEINRGTMNRKKSFKTKDTSVKKGDIQNPVLSSINAIMKSGMINLTSGLATGVTNKKEVDENKVGICTQKHSENVSKVTSTTTVKSKDTQEPNLSETFNNNEIEKKRNLIPTDKKGKDDEIYTHFSLIIDDTEYEKEVLGSDSEIGYKKKIDNARESSFKKDDKLFQLSSLKSKRNLGTTTDTLEIRIRTSSNEGRRDSPTQTCRDEEHHSD
>Q5CZC0_61
SSSPEPAYYSKLSYDQSPPGDNVLNVIQEISRDSAQSVTTKKVSSSTNKNISAKEKEEEEREKEKVREEIKSEPSKPDDPQNQRES
>Q5CZC0_63
DKGNQFPGGKVSSVPKVPPRYKEPTTDEAPSSIKIKSADKMPPMHKMMRKPSSDK
>Q5CZC0_74
TQPLEKLKQECLKRTGHSIAELRRASISGRNYSLGSPDLEKRKTERRTSLDKTGRLDVKPLEAVARNSFQNIRKPDITKVELLKDVQSKNDLIVRLVAHDIDQVYLENYIKEERDSDEDEVVLTQTFAKEEGIKVFEDQVKEVKKPIQSKLSPKSTLSTSSLKKFLSLSKCCQTTASANIESTEAISNQVIESKETHVKRAVAELDMATPKTMPETASSSWEEKPQCKKEEKNLVTEPTHYFIHRIM
>Q5CZC0_75
SSSYNQEDLISSTGEAEDCHSDPSAKILEESSQEQKPEHG
>Q5CZC0_76
DVLGSANPSKEVISETPKPDVSKQGSKMLTKMSSTLSKVFSQCNTNISRSSSPAHQDEH
>Q5D1E8_1
MSGPCGEKPVLEASPTMSLWEFEDSHSRQGTPRPGQELAAEEASA
>Q5D1E8_2
ATERERQTSPDPCPQLPLVPRGGGTPKAPNLEPPLPEEEKE
>Q5D1E8_4
PLTLEHRKQPCPYGRKCTYGIKCRFFHPERPSCPQRSVADELRANALLSPPRAPSKDKNGRRPSPSSQSSSLLTESEQCSLDGKKLGAQASPGSRQEGLTQTYAPSGRSLAPSGGSGSSFGPTDWLPQTLDSLPYVSQDC
>Q5D1E8_8
REYWSEPYPLPPPTSVLQEPPVQSPGAGRSP
>Q5D862_1
SKEYCKASGSKKHRRGHRHQEEESETEEDEEDTPGHKSGYRHSSWSEGEEHGYSSGHSRGTVKCRHGSNSRRLGRQGNLSSSGNQEGSQKRYHRSSCGHSWSGGKDRHGSSSVELRERINKSHISPSRESGEEYESGSGSNSWERKGHGGLSCGLETSGHESNSTQSRIREQKLGSSCSGSGDSGRRSHACGYSNSSGCGRPQNASSSCQSHRFGGQGNQFSYIQSGCQSGIKGGQGHGCVSGGQPSGCGQPESNPCSQSYSQRGYGARENGQPQNCGGQWRTGSSQSSCCGQYGSGGSQSCSNGQHEYGSCGRFSNSSSSNEFSKCDQYGSGSSQSTSFEQHGTGLSQSSGFEQHVCGSGQTCGQHESTSSQSLGYDQHGSSSGKTSGFGQHGSGSGQSSGFGQCGSGSGQSSGFGQHGSVSGQSSGFGQHGSVSGQSSGFGQHESRSRQSSYGQHGSGSSQSSGYGQYGSRETSGFGQHGLGSGQSTGFGQYGSGSGQSSGFGQHGSGSGQSSGFGQHESRSGQSSYGQHSSGSSQSSGYGQHGSRQTSGFGQHGSGSSQSTGFGQYGSGSGQSSGFGQHVSGSGQSSGFGQHESRSGHSSYGQHGFGSSQSSGYGQHGSSSGQTSGFGQHELSSGQSSSFGQHGSGSGQSSGFGQHGSGSGQSSGFGQHESRSGQSSYGQHSSGSSQSSGYGQHGSRQTSGFGQHGSGSSQSTGFGQYGSGSGQSAGFGQHGSGSGQSSGFGQHESRSHQSSYGQHGSGSSQSSGYGQHGSSSGQTSGFGQHRSSSGQYSGFGQHGSGSGQSSGFGQHGTGSGQYSGFGQHESRSHQSSYGQHGSGSSQSSGYGQHGSSSGQTFGFGQHRSGSGQSSGFGQHGSGSGQSSGFGQHESGSGKSSGFGQHESRSSQSNYGQHGSGSSQSSGYGQHGSSSGQTTGFGQHRSSSGQYSGFGQHGSGSDQSSGFGQHGTGSGQSSGFGQYESRSRQSSYGQHGSGSSQSSGYGQHGSNSGQTSGFGQHRPGSGQSSGFGQYGSGSGQSSGFGQHGSGTGKSSGFAQHEYRSGQSSYGQHGTGSSQSSGCGQHESGSGPTTSFGQHVSGSDNFSSSGQHISDSGQSTGFGQYGSGSGQSTGLGQGESQQVESGSTVHGRQETTHGQTINTTRHSQSGQGQSTQTGSRVTRRRRSSQSENSDSEVHSKVSHRHSEHIHTQAGSHYPKSGSTVRRRQGTTHGQRGDTTRHGHSGHGQSTQTGSRTSGRQRFSHSDATDSEVHSGVSHRPHSQEQTHSQAGSQHGESESTVHERHETTYGQTGEATGHGHSGHGQSTQRGSRTTGRRGSGHSESSDSEVHSGGSHRPQSQEQTHGQAGSQHGESGSTVHGRHGTTHGQTGDTTRHAHYHHGKSTQRGSSTTGRRGSGHSESSDSEVHSGGSHTHSGHTHGQSGSQHGESESIIHDRHRITHGQTGDTTRHSYSGHEQTTQTGSRTTGRQRTSHSESTDSEVHSGGSHRPHSREHTYGQAGSQHEEPEFTVHERHGTTHGQIGDTTGHSHSGHGQSTQRGSRTTGRQRSSHSESSDSEVHSGVSHTHTGHTHGQAGSQHGQSESIVPERHGTTHGQTGDTTRHAHYHHGLTTQTGSRTTGRRGSGHSEYSDSEGYSGVSHTHSGHTHGQARSQHGESESIVHERHGTIHGQTGDTTRHAHSGHGQSTQTGSRTTGRRSSGHSEYSDSEGHSGFSQRPHSRGHTHGQAGSQHGESESIVDERHGTTHGQTGDTSGHSQSGHGQSTQSGSSTTGRRRSGHSESSDSEVHSGGSHTHSGHTHSQARSQHGESESTVHKRHQTTHGQTGDTTEHGHPSHGQTIQTGSRTTGRRGSGHSEYSDSEGPSGVSHTHSGHTHGQAGSHYPESGSSVHERHGTTHGQTADTTRHGHSGHGQSTQRGSRTTGRRASGHSEYSDSEGHSGVSHTHSGHAHGQAGSQHGESGSSVHERHGTTHGQTGDTTRHAHSGHGQSTQRGSRTAGRRGSGHSESSDSEVHSGVSHTHSGHTYGQARSQHGESGSAIHGRQGTIHGQTGDTTRHGQSGHGQSTQTGSRTTGRQRSSHSESSDSEVHSEASPTHSGHTHSQAGSRHGQSGSSGHGRQGTTHGQTGDTTRHAHYGYGQSTQRGSRTTGRRGSGHSESSDSEVHSWGSHTHSGHIQGQAGSQQRQPGSTVHGRLETTHGQTGDTTRHGHSGYGQSTQTGSRSSRASHFQSHSSERQRHGSSQVWKHGSYGPAEYDYGHTGYGPSGGSRKSISNSHLSWSTDSTANKQLSRH
>Q5DID0_6
GTPAAGQAWTPEPSPRRGGSNVVGYDRNNTGKGVEQELQGNSIMEPPSWPSPTEDPTGHFLWHATRSTRETLLNPTWLRNEDSGPSGSVDLPLTSTLTALKTPAC
>Q5DJT8_1
MTDKTEKVAVDPETVFKRPRECDSPSYQKRQRMALLARKQGAGDSLIAGSAMSKEKKLMTGHAIPPSQLDSQIDDFTGFSKDRMMQKPGSNAPVGGNVTSSFSGDDLECRETAFSPKS
>Q5DX21_2
SKNKEEEEEEIPNEIREDDLPPKCSSAKAFHTEISSSDNNTLTSSNAYNSRYWSNNPKVHRNTESVSHFSDLGQSFSFHSGNANIPSIYANGTHLVPGQHKTLVVTANRGSSPQVMSRSNGSVSRKPRPPHTHS
>Q5EBL2_1
MSGVMVGSHADMAPASTAEGAGEKPGPAAPAPAAQ
>Q5EBL2_9
VCDAYLQRHLQPHSPPAPPAPPPPPPPVVPELF
>Q5EBL2_16
PPPAPPKLILLPSSSAGAGGGRARQGPRAVGKAG
>Q5EBL4_6
TKEQEMGSLRAELGKLRERLQGEHSQNGEEEPETEPVGEESISDAEKVAMDLKDP
>Q5EBL4_10
YYKSEEMEEENRIPQPPPIAHPRTSPQPESGIKRLFSFFSRDKKRLANTQRNVHIQESFGQWANTHRDDGYTEQGQEALQHL
>Q5EBM4_1
KLPWIMAKEEIRGPLPGYFKVSEMTISQEPKAKTRTLFGKDVPGAEIKELSAKRAINEVLSQFDTVIKCTR
>Q5F1R6_3
MEARYEKEFGDGSDENEMEEHELKDEEDGKDSDEAEDAEL
>Q5F1R6_5
EENFSRPQIDENPLDDNSEEEMEDAPKQKLSKKQKKKKQKPAQNYDDNFNVNGPGEGVKVDPEDTNLNQDSAKELEDSPQENVSVTEIIKPCDDPKSEAKSVPKPKGKKTKDMKKPVRVPAEPQTMSVL
>Q5FBB7_2
GKLTSQQTVEPAQNQEICSSGMDPNSDDSSRNLFVKDLPQIPLEETELPGQGESFQIEDQIPTIPQDTLGVDFDSGEAKSTDNVLPRTVSVRSSLKKHCNSICQFDSLDDFETSHLAGKSFEFERVGFLDPLVNMHIPENVQHNACQWSKDQVNLSPKLIQPGTFTKTKEDILESKSEQTKSKQRDTQERKREEKRKANRRKSKRMSKYKENKSENKKTVPQKKMHKSVSSNDAYNFNLEEGVHLTPFRQKVSNDSNREENNESEVSLCESSGSGDDSDDLYLPTCKYIQNPTSNSDRPVTRPLAKRALKYTDEKETEGSKPTKTPTTTPPETQQSPHLSLKDITNVSLYPVVKIRRLSLSPKKNKASPAVALPKRRCTASVNYKEPTLASKLRRGDPFTDLCFLNSPIFKQKKDLRRSKKRALEVSPAKEAIFILYYV
>Q5FWE3_2
LGTGPALGRGFPRPLENSEIPMIPGAHPKGSVGSEPQAFDVFPENPRADSHRNSDVRHAPAEEMPEKPVASPLGPALYGPKAAQGAQRERLPVTDDLQMAQGPSSHGWTGPLDSQELLQQEAVAPHPVGHPHLTFIPTTPRRQLRVATVPPSLQHEGQEGQWPPRDEGLKAKTKSRVPPTSPSDHQGPPHTLVSHSGTVKRPVLEGQGGFEEHLQEAAQGPHFTQQDPAAPDVGSVPPVEVVYSQEPGAQPDLALARSLPPAEELPVETPKRAGAEVSWEVSSPGPPPKQADLPDAKDSPGPQPTDPPASEAPDRPSKPERAAMNGADPISPQRVRGAVEAPGTPKSLIPGPSDPGPAVNRTESPMGALQPDEAEEWPGRPQSHPPAPPVQAPSTSRRGLIRVTTQRALGQPPPPEPTASSMASAPASSPPANAT
>Q5FWE3_4
PAPSGKSEVPERPNNCYAGPSNVGAGSLDISKSLIRNPAESGQLATPSSGAWGSAASLGRGPQGGPGLSRNGVGPAPSLSELDLRPPSPINLSRSIDAALFREHLVRDSVFQRCGLRGLASPPPGGALRPRRGSHPKAELDDAGSSLLRGRCRSLSDVRVRGPVPQHVVEAPDGAAAAASGSSLDSFSRGSLKISWNPWRHGLSSVDSLPLDELPSTVQLLPAPTPAPDSTAARQGDGQGEVQPRGKPGESR
>Q5FWF4_2
NDSSEELRKEALFTHFEKEKQHDIRSFFVPQPKKRQLMTSCDESKRFREENTVVSSDPTKTAARDIIDYESDVEPETKRLKLAASEDHCSPSEETPSQSKQIRTPLVESVQEAKAQLTTPA
>Q5FWF5_1
MMSIQEKSKENSSKVTKKSDDKNSETEIQDSQKNLAKKSGPKETIKSQAKSSSESKINQPELETRMSTRSSKAASNDKATKSINKNTVTVRGYSQESTKKKLSQKKLVHENPKANEQLNRRSQRLQQLTEVSRRSLRSREIQGQVQAVKQSLPPTKKEQCSSTQSKSNKTSQKHVKRKVLEVKSDSKEDENLVINEVINSPKGKKRKVEHQTACACSSQCTQGSEKCPQKTTRRDETKPVPVTSEVKRSKMATSVVPKKNEMKKSVHTQVNTNTTLPKSPQPSVPEQSDNELEQAGKSKRGSILQLCEEIAGEIESDNVEVKKESSQMESVKEEKPTEIKLEETSVERQILHQKETNQDVQCNRFFPSRKTKPVKCILNGINSSAKKNSNWTKIKLSKFNSVQHNKLDSQVSPKLGLLRTSFSPPALEMHHPVTQSTFLGTKLHDRNITCQQEKMKEINSEEVKINDITVEINKTTERAPENCHLANEIKPSDPPLDNQMKHSFDSASNKNFSQCLESKLENSPVENVTAASTLLSQAKIDTGENKFPGSAPQQHSILSNQTSKSSDNRETPRNHSLPKCNSHLEITIPKDLKLKEAEKTDEKQLIIDAG
>Q5FWF6_3
DLPRTGNRKASGSACPGSEARHKMKKLTPKQKFSEDLESYKISVVMQESAEKLSEKLHKCKEFVDSCRLTFPTSGDEYSRGFLQNLNLIQDQNAQTRWKQGR
>Q5FYB0_1
MAPRGCAGHPPPPSPQACVCPGKMLAMGALAGFWILCLLTYGYLSWGQALEEEEEGALLAQAGEKLEPSTTST
>Q5FYB0_2
TKKKKPSKNQAEKKQKKSKKKKKKQQKAVSGSTCHSGVTCG
>Q5GH72_1
MAAKSDGAAASASPDPEGAAGGARGSAGGRGEAAAAAGPPGVVGAGGP
>Q5GH72_2
SEPAGSPGPAVSTKDSVAGGAAISTKDSAGAFRTKEGSPEPGPQPAPSSASAYRRR
>Q5GH72_3
LGPQAPGCIFRKASEPCGPPADAITSPPRSLPRTTGAERDGASAGERAGTPT
>Q5GH73_1
MAAKSDGGGVGVGFAQLHNLDEAVGSGGEEDGEPGGGGCGGGGDGSEPGESSSMHICHCCNTSSCYWGCRSACLRSLLGRKPRRSAAADGGDQPLQPPAAPGAGRQPPTPSAARPEPPPP
>Q5GH73_2
EGLTSRGPPMMGAGYVHGAARGGPGVRVSPTPG
>Q5GH73_4
ELLWGIPLPPDVEPMAPEIPGYRGTQVTPTRAVTEQQEDLTADT
>Q5GH76_1
MAAKSDGRLKMKKSSDVAFTPLQNSDHSGSVQGLAPGLPSGSGAEDEEAAGGGCCPDGGGCSRCCCCCAGSGGSAGSGGSGGVAGPGGGGAGSAALCLRLGREQ
>Q5GH76_2
DSATAAAASSCPQPGADCKTVVGGGSAAGEGEARPSTPQRQASNASKSNIAAANSGSNSSGATRASGKHRS
>Q5GH76_3
GQSPSCACEDPAAAFTLPPDVATSTLRSISNNRSVVSDRDQKFAE
>Q5GH77_2
GKVLPGRTENQPEAPYYYVNIEKTEKNKNKQLRNYCHSCNRVGYFSIRKSMTCS
>Q5GJ75_1
MGKPRQNPSTLVSTLCEAEPKGKLWVNGYAGTQGTRDATLQTRLIPLSFHLQRGKGLAAPLSALSAPRLPERPADGRVAVDAQPAARSMDSDSGEQSEGEPVTAAGPDV
>Q5H913_2
PTSSISISKNNTGSGERCSSHSFSTRTGMSKEKRQHLEQCSIEAKP
>Q5H943_1
MNFYLLLASSILCALIVFWKYRRFQRNTGEMSSNSTALALVRPSSSGLINSNTDN
>Q5H9B9_1
MIAPSPKSSEEEGQKDEEVLQGEQGDFNDNDTEPENLGHRPLLMDSEDEEEEEKRSSDSDYEQAKAKYSDMSPVYRDKSGSGPTQDINTILLTSAQLSSDVGVETPKQEFDIFGAVPFFAVCAQQPQQEKNEKSLPQHRFPATGLQQEEFDVFTKAPFSKKVNVQECHAVGPETHPKSIDIFDFTPFQPFLTSTSKSESNEDLFGLVPFEEIMGSQQQKVKQRSLQKLSSRQRRTKQDMSKSNGKRHHGTPTSKKKTLKPTYRTPERARRHKKVGRRVSQTSNEFVTISDSKENIGAAVTDGNDRGNVLQLEESLLDPFGAKPFHPPDLSWHPLHQGLNDIRADHNTVLPKQPRQNSLHGSFHSAD
>Q5H9F3_2
GINEERRAPLSDEESTTGDCQHFGSQEFCVSSSFSKVELTAVGSGSNARGADPDGSATEKLGHKSEDKPDDPQPKMDYAGNVAEAEGFLVPLSSPGDGLKLPASDSAEASNSRADCSWTPLNTQMSKQVDCSPAGVKALDSRQGVGEKNTFILATLGTGVPVEGTLPLVTTNFSPLPAPICPPAPGSASVPHSVPDAFQVPLSVPAPVPHSGLVPVQVATSVPAPSPPLAPVPALAPAPPSVPTLISDSNPLSVSASVLVPVPASAPPSGPVPLSAPAPAPLSVPVSAPPLALIQAPVPPSAPTLVLAPVPTPVLAPMPASTPPAAPAPPSVPMPTPTPSSGPPSTPTLIPAFAPTPVPAPTPAPIFTPAPTPMPAATPAAIPTSAPIPASFSLSRVCFPAAQAPAMQKVPLSFQPGTVLTPSQPLVYIPPPSCGQPLSVATLPTTLGVSSTLTLPVLPSYLQDRCLPGVLASPELRSYPYAFSVARPLTSDSKLVSLEVNRLPCTSPSGSTTTQPAPDGVPGPLADTSLVTASAKVLPTPQPLLPAPSGSSAPPHPAKMPSGTEQQTEGTSVTFSPLKSPPQLEREMASPPECSEMPLDLSSKSNRQKLPLPNQRKTPPMPVLTPVHTSSKALLSTVLSRSQRTTQAAGGNVTSCLGSTSSPFVIFPEIVRNGDPSTWVKNSTALISTIPGTYVGVANPVPASLLLNKDPNLGLNRDPRHLPKQEPISIIDQGEPKGTGATCGKKGSQAGAEGQPSTVKRYTPARIAPGLPGCQTKELSLWKPTGPANIYPRCSVNGKPTSTQVLPVGWSPYHQASLLSIGISSAGQLTPSQGAPIRPTSVVSEFSGVPSLSSSEAVHGLPEGQPRPGGSFVPEQDPVTKNKTCRIAAKPYEEQVNPVLLTLSPQTGTLALSVQPSGGDIRMNQGPEESESHLCSDSTPKMEGPQGACGLKLAGDTKPKNQVLATYMSHELVLATPQNLPKMPELPLLPHDSHPKELILDVVPSSRRGSSTERPQLGSQVDLGRVKMEKVDGDVVFNLATCFRADGLPVAPQRGQAEVRAKAGQARVKQESVGVFACKNKWQPDDVTESLPPKKMKCGKEKDSEEQQLQPQAKAVVRSSHRPKCRKLPSDPQESTKKSPRGASDSGKEHNGVRGKHKHRKPTKPESQSPGKRADSHEEGSLEKKAKSSFRDFIPVVLSTRTRSQSGSICSSFAGMADSDMGSQEVFPTEEEEEVTPTPAKRRKVRKTQRDTQYRSHHAQDKSLLSQGRRHLWRAREMPWRTEAARQMWDTNEEEEEEEEEGLLKRKKRRRQKSRKYQTGEYLTEQEDEQRRKGRADLKARKQKTSSSQSLEHRLRNRNLLLPNKVQGISDSPNGFLPNNLEEPACLENSEKPSGKRKCKTKHMAT
>Q5H9I0_1
MAKYVSLTEANEELKVLMDENQTSRPVAVHTSTVNPLGKQLLPKTFGQSSVNIDQQVVIGMPQRPAASNIPVVGSPNPPSTHFASQNQHSYSSPPWAGQHNRKGEKNG
>Q5H9I0_3
AGSRSNGTWLSASDLTNIAIGMLATSSGGSQYSGSRVETPAVEEEEEEDNNDDDLSENDEDD
>Q5H9J7_1
MENVPKENKVVEKAPVQNEAPALGGGEYQEPGGNVKGVWAPPAPGFGEDVPNRLVDNIDMIDGDGDDM
>Q5H9K5_1
MESCSVTRLECSGAISAHCSLHLPGSSDSPASASQIAGTTDAIWNEQEKAELFTDKFCQVCGVMLQFESQRISHYEGEKHAQNVSFYFQMHGEQNEVPGKKMKMHVENFQVHRYEGVDKNKFCDLCNMMFSSPLIAQSHYVGKVHAKKLKQLMEEHDQASPSGFQPEMAFSMRTYVCHICSIAFTSLDMFRSHMQGSEHQIKESIVINLVKNSRKTQDSYQNECADYINVQKARGLEAKTCFRKMEESSLETRRYREVVDSRPRHRMFEQRLPFETFRTYAAPYNISQAMEKQLPHSKKTYDSFQDELEDYIKVQKARGLDPKTCFRKMRENSVDTHGYREMVDSGPRSRMCEQRFSHEASQTYQRPYHISPVESQLPQWLPTHSKRTYDSFQDELEDYIKVQKARGLEPKTCFRKIGDSSVETHRNREMVDVRPRHRMLEQKLPCETFQTYSGPYSISQVVENQLPHCLPAHDSKQRLDSISYCQLTRDCFPEKPVPLSLNQQENNSGSYSVESEVYKHLSSENNTADHQAGHKQKHQKRKRHLEEGKERPEKEQSKHKRKKSYEDTDLDKDKSIRQRKREEDRVKVSSGKLKHRKKKKSHDVPSEKEERKHRKEKKKSVEERTEEEMLWDESILGF
>Q5H9L2_1
MEKLYKENEGKPENERNLESEGKPEDEGSTEDEGKSDEEEKPDMEGKTECEGKREDEGEPGDEGQLEDEGNQEKQGKSEGEDKPQSEGKPASQAKPESQPRAAEKRPAEDYVPRKAKRKTDRGTDDSPKDSQEDLQERHLSSEEMMRECGDVSRAQEELRKKQKMGGFHWMQRDVQDPFAPRGQRGVRGVRGGGRGQKDLEDVPYV
>Q5H9L4_1
MECPEGQLPISSENDSTPTVSTSEVTSQQEPQILVDRGSETTYESSADIAGDEGTQIPADEDTQTDADSSAQAAAQAPENFQEGKDMSESQDE
>Q5H9L4_5
DGTKEIESQGSIPGFLISSGMSSHKQGHTSSEYDMLREMFSDSRSNNDDDEDEDDEDEDEDEDEDEDEDKEEEEEDCSEEYLERQLQAEFIESGQYRANEGTSSIV
>Q5H9M0_2
NLSQASTSDEEEITMLSQNVPQKQSDSPPHKKYRKDEGDLPGCLEERENSACLLASSESDDSLYDDKSQAPTMVDTIPSEVETKSLQNSSWCETFPSLSEDNDEKENKNKIDISAVMSVHSAVKEESACVKDEKFAPPLSPLSSDMLIMPKALKEESEDTCLETLAVPSECSAFSENIEDPGEGPSNPCLDTSQNQPSMESEMGAAACPGSCSRECEVSFSASNPVWDYSHLMSSERNFQRLDFEELEEEGQASDKSLLPSRINLSLLDDDEEDEELPRFILHYETHP
>Q5H9M0_3
KQDTFRNKFPKLHNEDAREPMAVTSQTKKMSFQK
>Q5H9R4_2
AQSVRTLARNGSTVKMETVVGVQSQTLAINEAEIKTKPQVEIGAETGARSGPRAEVETKATAIAIHRANSQAKAMVGAEPETQSESKVVAGTLVMTEAVTLTEVKAKAREVAMKEAVTQTDAEAGKIVKKEAVTQTKAKAWALVAKTEAKREAMTQTKAETHILAEKETEINRVMVTQSETLAVPREVAKMGATNKTGIVDETKTRALEETVLIPRAFPSKNASC
>Q5H9R7_5
SSLGETNKRNTVDLVTTCHIHSSSDDEIDFKETGFSQDSSLQQAFSDYQMQQMTSNFIDQFGFNDEKFADQDDIGNVSFDRVSDINFTLNTNESGNIALFEACCKERIQQFDDGGSDEEDIWEEKHIAFTPESQRRSSSGSTDSEESTDSEEEDGAKQDLFEPSSANTEDKMEVDLSEPPNWSANFDVPMETTHGAPLDSVGSDVWSTEEPMPTKETGWASFSEFTSSLSTKDSLRSNSPVEMETSTEPMDPLTPSAAALAVQPEAAGSVAMEASSDGEEDAESTDKVTETVMNGGMKETLSLTVDAKTETAVFKSEEGKLSTSQDAACKDAEECPETAEAKCAAPRPPSSSPEQRTGQPSAPGDTSVNGPV
>Q5H9U9_4
TRPKEDSSGASGEILQNTKPHQITKKSKKKSFLKEDQN
>Q5HY64_1
MGDQRPQDRPSSPGMDSTPWYCDKPPSKYFAKRKHRRLRFPPVDTQNWVF
>Q5HY64_2
TEGMDDFRYGCQSPEDTLVCRRDEFLLPKISLRGPQADPKSRKKKLLKKAALFSKLSPAQPARKAFVEEVEAQLMTKHPLAMYPNLGEDMPPDLLLQVLKPLDPERKLEDAGSCEGQEKTTDEPTEPGKYPCGEFSPRPPETRVSCLPPEPPKTPVSSLRPEPPETGVSHLRPQPPKTQVSSLHLEPPETGVSHLRPEPPKTQVSSLHLEPPETGVSHLYLEPPGTGVSHLCPEPPKTRVSHLHREPPETGVPDLCLEPPKSRVSHLRPEPSETGVSHLHPEPPKTLVSSLHPEPPETGVSHLCPEPPETRVSPLRQLPPEAGVSHLCPEPPKTRVPPLRPETPKNGVSPLFPEPPKTRISNLRSEPPKIGVSHLCLEPPKTRGSHLRPEPPETGVSHLRPEPPKTRVSSLHLEPPETGVSHLCPEPPEKDVSHLRPEPPDTGVSHLCPEPPKTRVSHLRPEPSETGVSHLRPEPPKILVSSLHQAPPESSVSHLRPEPPETGVSHLRPEPPKTRMYSLRPEPPDTGVSHLCPEPPKTRVSSLPPEPPETGVSHLCPEPPETRVSHLRPEPPETGVSHLRPEPPKTRMYSLRPEPPNTGVSHLCPEPPKTRVSSLPPEPPETGVSHLCPEPPETRVSHLRPEPPETGVSRLHPEPPKTRVSSLHAEPPESRVSHLCPEPPETGVSHLRPEPPKPRVSSLRPEPLETRVSHLRPEPPETGVSHLHPELPKPRVSSLHLEPPKTRRVSSLRLEPPKTGRVSSLCPEPTKTGASHLKELFQEGTSSTMECVSDSLQRRHTSRKLRD
>Q5HY64_7
LKYSMELDEMDEVKFFSQEKDLDGKIQNAPNSHSA
>Q5HY92_4
GPVDRPVLSNYSDTPSGLVNGRKNESEPWQPSLNSEAVYPMNCVPDVITASKAGVSSALPPADVSASIGSSPGVASNLTEPSYSSSTCGSHTVPSLHAGLPSQEYAPGYNGSYLHSTYSSQPAPALPSPHPSPLHSSGLLQPPPPPPPPPALVPGYNGTSNLSSYSYPSASYPPQTAVGSGYSPGGAPPPPSAYLPSGIPAPTPLPPTTVPGYTYQGHGLTPIAPSALTNSSASSLKRKAFYMAGQGDMDSSYGNYSYGQQRSTQSPMYRMPDNSISNTNRGNGFDRSAETSSLAFKPTKQLMSSEQQRKFSSQSSRALTPPSYSTAKNSLGSRSSESFGKYTSPVMSEHGDEHRQLLSHPMQGPGLRAATSSNHSVDEQ
>Q5HY98_2
QRTEPWTVENEMKVAKNPDRWEGIKDINTGRSCAVRSKAGNKPITNQLGLTFQLPLPELEIFQGEGKIYE
>Q5HYC2_1
MSVPGTPGAMEPAGEEERPPPAAEGEDDEEEVAAAAQTSGPAHGRSASSLEDADDQEEEMEAMVIGGGCCKE
>Q5HYC2_3
EDEKGTACTSTRRRSTPRSLAGLTSGVFESIMVQVL
>Q5HYC2_6
FQAPEFPIPPIKIQRVPRIKLEKLKCDYVSTSNGEHRCSRDSLPSSFKKEQENNFDPACCPAKMILDNHDISVEMGVKSNYEIRIRRPCEIKKTDCCKENLEKPRSPGEVTGFGEPLSPGEIRFIENQEKYGEASRIKIEPSPLKENTLKSCQIHVNGSHSDHPEINCHKVVRDILLEQSLQSHKKLKLTKMRAKKKKKKKKKLKDVLNENLQRKREGLHSLAFKSYKPEIQNKLLIIKKKAKHKKHKSGKKSVSKKAITKKRKTVIKSPTVPEFQLICTNLDELRELITKIENELKDLENSRKKSGKWYHRRQAVKELHSTLIRLLNELLPWEPKLMKAFQRNRSRLKKDYDDFRRQPDHDTFNRELWTTDEGEGDLGKDSPKGEISKSIDSTEPLDILEKDHFDSDDMKLSEIDFPMARSKLLKKELPSKDLPKTLLKTLKRQSKQTDYVDDSTKELSPRKKAKLSTNETTVENLESDVQIDCFSESKHTEPSFPESFASLDSVPVSTLQKGTKPIQALLAKNIGNKVTLTNQLPPSTGRNALAVEKPVLSPPEASPIKPALTCHTNTKGPLQMVYKMPCGQWLPIDLQNSSVKIQVQPMVDPKTGEKIMQQVLILPKNFVIQHKEGKAVAKEVPPLQQKGTEQHCSSFPQTTNINSSLASVFVNSPGTVSTQLPNTAFNKTITPLSNISSARPQPLSPVTSVSNLLTPSVKTSQSEAGKAKNAVSAATFSLPSASPTISSTGQPLSSTTTLNGSTNPGSSFNCFAQQTADSSEAKQELKTVCIRDSQSILVRTRGGNTGVVKVQTNPDQNSPNTVSSSSVFTFAPQLQAFLVPKSTTSSSAFSPVAGTTTTSSLSPFSQTPTSVSIPASFAPSMGKNLKLTLGHTTGSGDLGHVIDKTSHMPSSPLKSSICSSTLLPSTTSSSVSVISISAANFGQNNANIIHTPTKQQQVDYITKSYPVTRSEATAATNGDVISGTPVQKLMLVSAPSILSSGNGTAINMTPALTSTGVSAQKLVFINAPVPSGTSTPTLVAESLKQTLPPPLHKAYVKTPEQPQIVLIPSTVGTPIKINSSPAVSQIKDVKIGLNIGQAIVNTSGTVPAIPSINILQNVTPKGEDKSSKGYILPLSTSGNSVPVSSNFVSQNITPVNESVVSSARAVNVLSVTGANLSLGSFPVTSASASAGAQPPVLVSGNDTSSRIMPILSNRLCSSSLGNTVAISTVKTGHLASSVLISTTQPVVSPKCLTSALQIPVTVALPTPATTSPKIINTVPHSAAVPGATRSVSISKRQSRTSLQFHSPGISTTVPTNVNTNKPQTELSSLSTSPGKITNTSNFASLPNQQALVKTPSYSSAPGGTTIHTASAPSNVTSLVGSQFSEPCIQQKIVINTSTPLAPGTQIMINGTRFIVPPQGLGAGSHVLLISTNPKYGAPLVLNSGQGIQSTPIDNSAQKITLASNNSLSGQPLQHPLRSPTKFINSFGNASSIPTVHTSPQLINTTAKVPVPPPVPTVSLTSVIKSPATLLAKTSLVSAICPSNPPLPSSTSVFHLDPPVKKLLVSPEGAILNTINTPASKVSSLSPSLSQIVVSASRSPASVFPAFQSSGLEKPDRAAS
>Q5HYI7_2
GGISPAGQETVDANLQKLTQLVNKESNLIEKMDDNLRQSPQLPPRKLPTLKLTPAEEENNSFQRLSP
>Q5HYJ3_1
MAASALYACTKCTQRYPFEELSQGQQLCKECRIAHPIVKCTYCRSEFQQESKTNTICKKCAQNVKQFGTPKPCQYCN
>Q5HYJ3_3
IGTKCQRCTNSEKKYGPPQTCEQCKQQCAFDRKEEGRRKVDGKL
>Q5HYJ3_4
QKTKEQRKSLGSSHSNSSSSSLTEKDQHHPKHHHHHHHHHHRHSSSHHKISNLSPEEEQGLWKQSHKSSATIQNETPKKKPKLESKPSNGDSSSINQSADSGGTDNFVLISQLKEEVMSLK
>Q5HYJ3_14
AHKETVEQLQAKNRELLKQVAALSKGKKFDKSGSILTSP
>Q5HYK3_1
MAAPGSCALWSYCGRGWSRAMRGCQLLGLRSSWPGDLLSARLLSQEKRAAET
>Q5HYK7_1
MNIMNTEQSQNSIVSRIKVFEGQTNIETSGLPKKPEITPRSLPPKPTVSSGKPSVAPKPAANRASGEWDSGTENRLKVTSKEGLTPYPPLQEAGSIPVTKPELPKKPNPGLIRSVNPEIPGRGPLAESSDSGKKVPTPAPRPLLLKKSVSSENPTYPSAPLKPVTVPPRLAGASQAKAYKSLGEGPPANPPVPVLQSKPLVDIDLISFDDDVLPTPSGNLAEESVGSEMVLDPFQLPAKTEPIKERAVQPAPTRKPTVIRIPAKPGKCLHEDPQSPPPLPAEKPIGNTFSTVSGKLSNVERTRNLESNHPGQTGGFVRVPPRLPPRPVNGKTIPTQQPPTKVPPERPPPPKLSATRRSNKKLPFNRSSSDMDLQKKQSNLATGLSKAKSQVFKNQDPVLPPRPKPGHPLYSK
>Q5HYM0_1
MTATAEVETPKMEKSASKEEKQQPKQDSTEQGNADSEEWMSSESDPEQISLKSSDNSKSCQPRDGQLKKKEMHSKPHRQLCRSPCLDRPSFSQSSILQDGKLDL
>Q5HYM0_2
KGDSEGQINLSLLVPRGPSSREIASPELSLEDEIDNS
>Q5HYM0_4
KRPIVPEHKKQPCPYGKKCTYGHKCKYYHPERANQPQRSVADELRISAKLSTVKTMSEGTLAKCGTGMSSAKGEITSEVKRVAPKRQSDPSIRSVAMEPEEWLSIARKPEASSVPSLVTALSVPTIPPPKSHAVGALNTRSASSPVPGSSHFPHQKASLEHMASMQ
>Q5HYM0_5
DHGYYSMLGDFSKLNINSMHNREYYMAEVDRGV
>Q5HYN5_1
MTDKTEKVAVDPETVFKRPRECDSPSYQKRQRMALLARKQGAGDSLIAGSAMSKAKKLMTGHAIPPSQLDSQIDDFTGFSKDRMMQKPGSNAPVGGNVTSSFSGDDLECRETASSPKS
>Q5HYR2_1
MAAPPKAPIRVRNLTIRAGALTGKENNMLQPETHIFTAPEEGSSQGALLLGQAPEPLSLPCTPVTLEQQLVSPSGDPHRAPALPSICSTLILQPCATLDPLLLQPQVPKVSDQALVSAHSEWQRKLEAAEALLTLRNSAQAPPDSISLHQPCNPPAPAGDKGFQPPSPSLRPRPASSISLPI
>Q5HYW2_1
MPFYRRTVVPQRLCPRNPPQQLAELRDVSHLAALS
>Q5HYW2_3
ALGRRTDSLYRRTVRLRRRLPCRLLGPEEDEEELAAANSGRENATATAHSRSSWRQPVNVFLSSGRPPSVEELLREAQLNLQSLLQEEYEEQYSEARLVGQTFRSSDEATKPTPNPRPQSARRLEFILMPTKRQLSEDETTTQGVRAPEASLSLSTTADKQTAWNSLFPLPILEEKRWPQLCSTQSDIVP
>Q5HYW2_4
NISGQQFDKHASLRHSLFNTETAVNPKSTLRRRRTIIGFSNFSQRDQGHSNSPAGSVAHSTTSDIRPSHSVPEGVHGRVAVGQDARFPSLTSPVLRTPSSEPDEPHQARSGPNPPGMESMGMVYSVPSSCNGPTESTFSTSWKGDAFTYMTPSATSQSNQVNENGKNPSCGNSWVSLNKVPPLVPKEAATLLVARDNPAGCSGSAGYPERLIQQRHMPERPSKIGLLTSGTSRLETGPGGASRFRERSLSVPTDSGTTDVDYDEEQKANEACALPFASTSSEGSNSADNIASLSAQQEAQHRRQRSKSISLRKAKKKPSPPTRSVSLVKDEPGLLPEGGSALPKDQRPKSLCLSLEHQGHHSSHPDAQGHPAIPNHKDPESTQFSHHWYLTDWKSGDTYQSLSSSSTATGTTVIECTQVQGSSESLASPSTSRATTPSQLSIEVEAREISSPGRPPGLMSPSSGYSSQSETPTPTVSMSLTLGHLPPPSSSVRVRPVVPERKSSLPPTSPMEKFPKSRLSFDLPLTSSPNLDLSGMSISIRSKTKVSRHHSETNFGVKLAQKTNPNQPIMPMVTQSDLRSVRLRSVSKSEPEDDIESPEYAEEPRAEEVFTLPERKTKPPVAEKPPVARRPPSLVHKPPSVPEEYALTSPTLAMPPRSSIQHARPLPQDSYTVVRKPKPSSFPDGRSPGESTAPSSLVFTPFASSSDAFFSGTQQPPQGSVEDEGPKVRVLPERISLQSQEEAEKKKGKIPPPVPKKPSVLYLPLTSPTAQMEAYVAEPRLPLSPIITLEEDTKCPATGDDLQSLGQRVTSTPQADSEREASPLGSSVEPGTEEKSLISDKTAEWIAEDDDDVFVASRTTEDLFTVIHRSKRKLLGWKEPGEAFVGGRTSSHSPIKNTAESPISESTATAGSGSSANLDAGRNDDFKALLQKKGSKATPRSRPSAAELLKTTNPLARRIIAQFSKDYETTDNPST
>Q5HYW3_1
MSEASGNLNSLRMANVALREELNALRGENANLGLQLGRALAEVNSLRGNVSSYIRWPVPIVPVLAEENLEFALSEIEVIPGGELPFLCRPPPRAEPDCISDDLLINVIQDRSTPDGPADPPLLPIPPPPALPPPASKEPPPQPPLAPLER
>Q5HYW3_2
KPIPLPGVRNIIFPFAPSPNEEESEDEEYYSEDEDQEARRHRLHSKDQRKRMRAFQQEMKEKEEEEMKKEEEMKKKEEKEEEEEEEMKQKEEEEEIRNKNEEEGESKDEEDEDEDGGQKPEGEPQQDPGTEETYGEVEEEPLDEAQDDDLDELMEMEPTFVHASSQTSGPTSGYHAENF
>Q5I0G3_1
QSGHKDLVPDEEKNLAMSDAAEFPNQIPQTTFEKPQSLEFLNEFEGKTVES
>Q5I0X4_2
GQELPGLEKRHIAAIHGEPTASRLPRRPKPWEAAALAESLPPPTLRIGTAPAEPGLVEAATAPSSWHTVGP
>Q5J8M3_2
PGGGSRGRSDRGSGQGDSLYPVGYLDKQVPDTSVQETDR
>Q5JNZ3_1
MQEVVLLDESSGPPSQLLWTRQDTQLPQESALLPAPYPAFTKDGSQGNLPQADITLMSQ
>Q5JNZ3_2
REVDPCVQDPQDRESLSCSYPVSADKMWPENEKASSQQEIFENGEAYWMKFNSLLKVDSRDPKVREVCVQDVKLENQWETSIREKLREEKEGSEEVTCKKGKNQKVLSKNLNPNSKHSQCNKVLIAQKLHE
>Q5JPB2_1
MEVPEPTCPAPPARDQPAPTPGPPGAPGGQASPHLTLGPVLLPPEQGLAPPTVFLKALPIPLYHTVPPGGLQPRAPLVTGSLDGGNVPFILSPVLQPEGPGPTQVGKPAAPTLTVNIVGTLPVLSPGLGPTLGSPGKVRNAGKYLCPHCGRDCLKPSVLEKHIRSHTGERPFPCATCGIAFKTQSNLYKHRRTQTHLNNSRLSSESEGAGGGLLEEGDKAGEPPRPEGRGESRCQGMHEGASERPLSPGAHVPLLAKNLDVRTEAAPCPGSAFADREAPWDSAPMASPGLPAASTQPWRKLPEQKSPTAGKPCALQRQQATAAEKPWDAKAPEGRLRKCESTDSGYLSRSDSAEQPHAPCSPLHSLSEHSAESEGEGGPGPGPGVAGAEPGAREAGLELEKKRLEERIAQLISHNQAVVDDAQLDNVRPRKTGLSKQGSIDLPTPYTYKDSFHFDIRALEPGRRRAPGPVRSTWTPPDKSRPLFFHSVPTQLSTTVECVPVTRSNSLPFVEGSRTWLEPREPRDPWSRTQKPLSPRPGPARLGCRSGLSSTDVPSGHPRALVRQAAVEDLPGTPIGDALVPAEDTDAKRTAAREAMAGKGRAGGRKCGQRRLKMFSQEKWQVYGDETFKRIYQKMKASPHGGKKAREVGMGSGAELGFPLQKEAAGSSGTVPTQDRRTPVHEDISAGATPEPWGNPPALEASLVTEPTKHGETVARRGDSDRPRVEEAVSSPALGGRDSPCSGSRSPLVSPNGRLELGWQMPPAPGPLKGGDVEAPRPVWPDPKLEGGARGVGDVQETCLWAQTVLRWPSRGSGEDKLPSERKKLKVEDLHSWKQPEPVSAETPGGPTQPASLSSQKQDADPGEVPGGSKESARQVGEPLESSGASLAAASVALKRVGPRDKATPLHPAAPAPAEHPSLATPPQAPRVLSALADNAFSPKYLLRLPQAETPLPLPIPWGPRHSQDSLCSSGWPEERASFVGSGLGTPLSPSPASGPSPGEADSILEDPSCSRPQDGRKGAQLGGDKGDRMATSRPAARELPISAPGAPREATSSPPTPTCEAHLVQDMEGDSHRIHRLCMGSTLARARLSGDVLNPWVPNWELGEPPGNAPEDPSSGPLVGPDPCSPLQPGSFLTALTRPQGVPPGWPELALSSHSGTSRSHSTRSPHSTQNPFPSLKAEPRLTWCCLSRSVPLPAEQKAKAASVYLAVHFPGSSLRDEGPNGPPGSNGGWTWTSPGEGGPAQMSKFSYPTVPGVMPQHQVSEPEWKKGLPWRAKMSRGNSKQRKLKINPKRYKGNFLQSCVQLRASRLRTPTWVRRRSRHPPALEGLKPCRTPGQTSSEIAGLNLQEEPSCATSESPPCCGKEEKKEGDCRQTLGTLSLGTSSRIVREMDKRTVKDISPSAGEHGDCTTHSTAATSGLSLQSDTCLAVVNDVPLPPGKGLDLGLLETQLLASQDSVSTDPKPYIFSDAQRPSSFGSKGTFPHHDIATSVAAVCISLPVRTDHIAQEIHSAESRDHSQTAGRTLTSSSPDSKVTEEGRAQTLLPGRPSSGQRISDSVPLESTEKTHLEIPASGPSSASSHHKEGRHKTFFPSRGQYGCGEMTVPCPSLGSDGRKRQVSGLITRKDSVVPSKPEQPIEIPEAPSKSLKKRSLEGMRKQTRVEFSDTSSDDEDR
>Q5JPF3_5
HEELSINSNPVSSQKQPALKATSGKEDSISNIATEIKDGQKSGTVSSQKQPALKGTSDKNDSVSNTATEIKDEQKSGTVSSQKQPALKDTSDKNDSVSNTATEIKDEQKSGTVLPAVEQCLNRSLYRPDAVAQPVTEDEFALESEIISKLYIPKRKIISPRSIEDVLPPVEEAVDRCLYLLDRFAQAVTKDKFALESENISEPYFTNRRTISQQSAEKLDAACGIDKTENGTLFEDQNVDKEGKALPATGQKANVSPEQPPLFTHTVKDSDHISTRFLGSMDSLTSSEESSERPPLSTLTLKEADPSSKAAMRRKDSPPPGKVSSQKQPAEKATSDDKDSVSNIATEIKEGPISGTVSSQKQPAEKATSDEKDSVSNIATEIKEGQQSGTVSPQKQSAWKVIFKKKVSLLNIATRITGGGKSGTVSSQKQPPSKATSDKTDSALNIATEIKDGLQCGTVSSQKQPALKATTDEEDSVSNIATEIKDGEKSGTVSSQKQPALKATTDEEDSVSIIATEIKDGEKSGTVSSRKKPALKATSDEKDSFSNITREKKDGEISRTVTSEKPAGLKATSDEEDSVLNIARGKEDGEKTRRVSSRKKPALKATSDEKDSFSNITREKKDGETSRTVSSQKPPALKATSDEEDSVLNIAREKKDGEKSRTVSSEKPSGLKATSDEKDSVLNIARGKKHGEKTRRVSSHKQPALKATSDKENSVPNMATETKDEQISGTVSSQKQPALKATSDKKDSVSNIPTEIKDGQQSGTVSSQKQLAWKATSVKKDSVSNIATEIKDGQIRGTVSSQRQPALKATGDEKDSVSNIAREIKDGEKSGTVSPQKQSAQKVIFKKKVSLLNIATRITGGWKSGTEYPENLPTLKATIENKNSVLNTATKMKDVQTSTPEQDLEMASEGEQKRLEEYENNQPQVKNQIHSRDDLDDIIQSSQTVSEDGDSLCCNCKNVILLIDQHEMKCKDCVHLLKIKKTFCLCKRLTELKDNHCEQLRVKIRKLKNKASVLQKRLSEKEEIKSQLKHETLELEKELCSLRFAIQQEKKKRRNVEELHQKVREKLRITEEQYRIEADVTKPIKPALKSAEVELKTGGNNSNQVSETDEKEDLLHENRLMQDEIARLRLEKDTI
>Q5JPH6_1
MAALLRRLLQRERPSAASGRPVGRREANLGTDA
>Q5JPI3_2
PQLKLKETPEPVTKTEDIHLFQQQVKEDKKA
>Q5JQC4_1
MSATGDRHPTQGDQEAPVSQEGAQAEAAGAGNQEGGDSGPDSSDVVPAAEVVGVAGPVEGLGEEEGEQAAGLAAVPRGGSAEEDSDIGPATEEEEEEEGNEAANFDL
>Q5JQC4_2
LSRLMVGPHAAARNLWGNLPPLLLPQRLGAGAAARAGEGLGLIQEAASVPEPAVPADLAEMAREPAEEAAEEKLSEEATEEPDAEEPATEEPTAQEATAPEEVTKSQPEKWDEEAQDAAGEEEKEQEKEKDAENKVKNSKGT
>Q5JQC9_8
AAEMRGTGEESREGGQKSFLYSELSNKSKSGDKQMSQRESKE
>Q5JQC9_10
KAGSHDPKCRNQSLEFSTMKAEMKERDKGKMKSDPCKSLTSAEKVGEHILKEGLTIWNQKQGNSCKVATKACSNKDEKGEKINASTDSLAKDLIVSALKLIQYHLTQQTKGKDTCEEDCPGSTMGYMAQSTQYEKCGGGQSAKALSVKQLESHRAPGPSTCQKENQHLDSQKMDMSNIVLMLIQKL
>Q5JQC9_11
ENPFKCEDPCEGENKCSEPRASKAASMSNRSDKAEEQCQEHQELDCTSGMKQANGQFIDKLVESVMKLCLIMAKYSNDGAALAELEEQAASANKPNFRGTRCIHSGAMPQNYQD
>Q5JQD4_1
MVSVCRPWPAVAIALLALLVCLGALVDTCPIKPEAPGE
>Q5JQS6_1
MGNYLLRKLSCLGENQKKPKKGNPDEERKRQEMTTFERKLQDQDKKSQEVSSTSNQENENGSGS
>Q5JR12_1
MLNRVRSAVAHLVSSGGAPPPRPKSPDLPNAASAPPAAAPEAPRSPPAKAGSGSATPAKAVEARASF
>Q5JR59_1
MSVPVAPKKSCYTQLRDNRNAARNNNESILSLGDTNANQIMLEVSSSHDESKTCDLGDEIGNTNSSEPENRTHFHKEFHQLQGFGKGSQAGSASLKDFRLSSTIQRELNEEHTVERGTDSLQTTRSIQGPSLSSWRNVMSEASLDVLAKRDAEIPRHVPKDKLAKTLDNEELRRHSLERASSSVAAVGSLTPQHPQPLSLDSREARGQIPGGGEGPQKTLPDHAVPAAFPATDSTSEGKSVRHPKPSTSESKQSTPSETQTVGAHVLQVCSEHTSHSAHPEPALNLTLASKEIPSKLEAQLGQGKGEAKLDLKYVPPRRVEQEGKAAQEGYLGCHKEENLSALEGRDPCGEAHPEATDALGHLLNSDLHHLGVGRGNCEEKRGVNPGEQDSLHTTPKQGSASLGGADNQPTGKISPCAGEKLGERTSSSFSPGDSHVAFIPNNLTDSKPLDVIEEERRLGSGNKDSVMVLVFNPSVGENKTEVPEPLDPQSGRSEARESKEVTTSVAENRNLLENADKIESTSARADSVLNIPAPLHPETTVNMTYQPTTPSSSFQDVSVFGMDAGSPLVVPPPTDSARLLNTSPKVPDKNTCPSGIPKPVFTHSKDTPSSQEGMENYQVEKTEERTETKPIIMPKPKHVRPKIITYIRRNPQALGQVDASLVPVGLPYAPPTCTMPLPHEEKAAGGDLKPSANLYEKFKPDLQKPRVFSSGLMVSGIKPPGHPFSQMSEKFLQEVTDHPGKEEFCSPPYAHYEVPPTFYRSAMLLKPQLGLGAMSRLPSAKSRILIASQRSSASAIHPPGPITTATSLYSSDPSADLKKASSSNAAKSNLPKSGLRPPGYSRLPAAKLAAFGFVRSSSVSSVSSTQSGDSAQPEQGRPATRSTFGNEEQPVLKASLPSKDTPKGAGRVAPPASSSVTAPRRSLLPAPKSTSTPAGTKKDAQKDQDTNKPAVSSPKRVAASTTKLHSPGYPKQRTAAARNGFPPKPDPQAREAERQLVLRLK
>Q5JR59_4
GDPTSPIKLSPTSPVYRGSSSGPSSPARVSTTPR
>Q5JR98_1
MASRPLPPGRQEEENAKDSGRKPSPVRPRGCLPSIDEARPAGPGPAPASRRGSMLGLAASFSRRNSLVGPGAGPGGQRPSLGPVPPLGSRVSFSGLPLAPAR
>Q5JRA6_3
DGGRDDFHNYNVEELLGFLELYNSAATDSEKAVEKTLQDMEKNPELSKEREPEPEPVEANSEESDSVFSENTEDLQEQFTTQKHHSHANSQANHAQGEQASFESFEEMLQDKLKVPESENNKTSNSSQVSNEQDKIDAYKLLKKEMTLDLKTKFGSTADALVSDDETTRLVTSLEDDFDEELDTEYYAVGKEDEENQEDFDELPLLTFTDGEDMKTPAKSGVEKYPTDKEQNSNEEDKVQLTVPPGIKNDDKNILTTWGDTIFSIVTGGEETRDTMDLESSSSEEEKEDDDDALVPDSKQGKPQSATDYSDPDNVDDGLFIVDIPKTNNDKEVNAEHHIKGKGRGVQESKRGLVQDKTELEDENQEGMTVHSSVHSNNLNSMPAAEKGKDTLKSAYDDTENDLKGAAIHISKGMLHEEKPGEQILEGGSESESAQKAAGNQMNDRKIQQESLGSAPLMGDDHPNASRDSVEGDALVNGAKLHTLSVEHQREELKEELVLKTQNQPRFSSPDEIDLPRELEDEVPILGRNLPWQQERDVAATASKQMSEKIRLSEGEAKEDSLDEEFFHHKAMQGTEVGQTDQTDSTGGPAFLSKVEEDDYPSEELLEDENAINAKRSKEKNPGNQGRQFDVNLQVPDRAVLGTIHPDPEIEESKQETSMILDSEKTSETAAKGVNTGGREPNTMVEKERPLADKKAQRPFERSDFSDSIKIQTPELGEVFQNKDSDYLKNDNPEEHLKTSGLAGEPEGELSKEDHENTEKYMGTESQGSAAAEPEDDSFHWTPHTSVEPGHSDKREDLLIISSFFKEQQSLQRFQKYFNVHELEALLQEMSSKLKSAQQESLPYNMEKVLDKVFRASESQILSIAEKMLDTRVAENRDLGMNENNIFEEAAVLDDIQDLIYFVRYKHSTAEETATLVMAPPLEEGLGGAMEEMQPLHEDNFSREKTAELNVQVPEEPTHLDQRVIGDTHASEVSQKPNTEKDLDPGPVTTEDTPMDAIDANKQPETAAEEPASVTPLENAILLI
>Q5JRA6_7
ECESESEGQNKGGNDSDELANGEVGGDRNEKMKNQIKQMMDVSRTQTAISVVEEDLKLLQLKLRASVSTKC
>Q5JRA6_13
AADEKAVSAAEEVKTYKRRIEEMEDELQKTERSFKNQIATHEKKAHENWLKARAAERAIAEEKREAANLRHKLLELTQKMAMLQEEPVI
>Q5JRA6_14
KPMPGKPNTQNPPRRGPLSQNGSFGPSPVSGGECSPPLTVEPPVRPLSATLNRRDMPRSEFGSVDGPLPHPRWSAEASGKPSPSDPGSGTATMMNSSSRGSSPTRVLDEGKVNMAPKGPPPFPGVPLMSTPMGGPVPPPIRYGPPPQLCGPFGPRPLPPPFGPGMRPPLGLREFAPGVPPGRRDLPLHPRGFLPGHAPFRPLGSLGPREYFIPGTRLPPPTHGPQEYPPPPAVRDLLPSGSRDEPPPASQSTSQDCSQALKQSP
>Q5JRC9_1
MGDQRLQDWLRSPGMDSKPWYCNKRPSKCFAKCKHRRLRFPPMDTQNWVFVKEGMDDFRYGCPSPEDTLVCRRDEFLLPKISLRGPQADPKSGQKKLLKKAALFSKLSPAQLARKAFVEQVEAQLMAKHPLAMYPNLGEDMPPDLLLQVLKHLDPERELEDAWACCETQEKTTEVPTEPGKHPCGEFCLKPPETPVSHLLPEPPETGVSHLSPEPPKTPVSSLRPEPPETGVSHLRPEPPETGVSHIRPGPPITRRRSSLLRQLLKLDSERKLEDARAPCEGREKTTDEPTEPGKYPCGKFCPRPFETPLSHLRQEPPKTPVSSLRPEPPETGESHLRLEHSKTRRGSSLRSEPSETGVSRLRLAPPKTRRGSSLHAEPSKTGVSHLSPEPPKTEVSHLHPVPPKTGVCHLRLEPPDTSQVSNLLLYILKVLDSGRTLKDVWDRCEARVKKTKEPTEPHKSPCGEPCLQPPETQVSHPHPEHPKTRRRSSLHSQPPKTRRTSSLRSEPPKTRRTSSLRSEPPKTRRTSSLGPEPPKTRRVSSLRPELPKSRRVSSLHPEPPKAPESHQFSEPPKIRASYIKELLQEDTPSTKECVSDSLQ
>Q5JRK9_1
MSEHVRTRSQSSERGNDQESSQPVGSVIVQEPTEEKRQEEEPPTDNQGIAPSGEIENEGAPAVQGPDMEAFQQELALLKIEDEPGDGPDVREGIMPTFDLTKVLEAGDAQP
>Q5JRM2_2
NNCMTTNQTNGSSTTGDKPVESMQTKLNYLRRNLLILVGIIIMVFVFICFCYLHYNCLSDDASKAGMVKKKGIAAKSSKTSFSEAKTASQCSPETQPMLSTADKSSDSSSPERASAQSSTEKLIRPSSLQKPSIPNSAGKLTRPSYPKRSSKSSCSKKLSKSSHLEKAHKKGSLEKLCKLDYACKLASSDKPVRPPQLFKPLYSSHPQNEISPSKPFGPQELAKPPKHFNPKRSVSLGRAALLSNSELAETCQPYKKKHLVAKTYRPLVNDISEAKEKNTQNLHVSSKVKSSSRSFRKLDSRNNAYGDHVNDSDTMKYYSEVDS
>Q5JRV8_1
MHQSLTQQRSSDMSLPDSMGAFNRRKRNSIYVTVTLLIVSVLILTV
>Q5JRV8_4
DMNPTLPALNCSVENTHPTVSYYAHPQVASYNTYYHSPPHLPPYSAYDFQHSGVFPSSPPSGLSDEPQSASPSPSYMWSSS
>Q5JS13_1
MYKRNGLMASVLVTSATPQGSSSSDSLEGQSCDYASK
>Q5JS13_2
LRIEPGSSSPRLVSSKEDLAGPSAGSGSARFSRRPTCPDTSVAGSLPTPPVPRHRKSHSLGNNMMCQLSVVESKSATFPSEKARHLLDDSVLESRSPRRGLALTSSSAVTNGLSLGSSESSEFSEEMSSGLESP
>Q5JSH3_1
MASESDTEEFYDAPEDVHLGGGYPVGSPGKVGLSTFKETENTAYKVGNESPVQELKQDVSKKIIESIIEESQKVLQLEDDSLDSKGKELSDQATASPIVARTDLSNIPGLLAIDQVLPEESQKAESQNTFEETELELKKCFPSDETCEKPVDETTKLTQTSSTEQLNVLETETEVLNKEAVEVKGGGDVLEPVSSDSLSTKDFAAVEEVAPAKPPRHLTPEPDIVASTKKPVPARPPPPTNFPPPRPPPPSRPAPPPRKRKSELEFETLKTPDIDVPKENITSDSLLTASMASESTVKDSQPSLDLASATSGDKIVTAQENGKAPDGQTVAGEVMGPQRPRSNSGRELTDEEILASVMIKNLDTGEEIPLSLAEEKLPTGINPLTLHIMRRTKEYVSNDAAQSDDEEKLQSQPTDTDGGRLKQKTTQLKKFLGKSVKRAKHLAEEYGERAINKVKSVRDEVFHTDQDDPSSSDDEGMP
>Q5JSH3_2
KYNTEGRVSPSPSQESLSSSKSDTDTGVCSGTDEDPD
>Q5JSJ4_6
TLASPLREIDPDQPKRLHTFGNPFKQDKKGMMIDEADEFVAGPQNKVKRPGEPNSPMSSKRRRSMSLLLRKPQTPPTVTNHVGGKGPPSASWFPSYPNLIKPTLVHTDATIIHDGHEEKMENGQITPDGFLSKSAPSELINMTGDLMPPNQVDSLSDDFTSLSKDGLIQKPGSNAFVGGAKNCSLSVDDQKDPVASTLGAMPNT
>Q5JSL3_1
MAEVRKFTKRLSKPGTAAELRQSVSEAVRGS
>Q5JSL3_3
SLVQEKKETVETAQDDETSSQGKAENIMASLE
>Q5JSL3_8
SCAAMPNSASRDEFPCGFTSPANRGSLSTDKDTAYGSFQNGHGIKREDSRGSLIPEGATGFPDQGNTGENTRQSSTRSSVSQYN
>Q5JSL3_9
DAWLSKHFGIDRKSQTMPALRNRSGVMQARLQHLSSLESSFTLNHSSTTT
>Q5JSP0_1
MESGRGSSTPPGPIAALGMPDTGPGSSSLGKLQALPVGPRAHCGDPVSLAAAGDGSPDIGPTGELSGSLKIPNRDSGIDSPSSSVAGENFPCEEGLEAGPSPTVLGAHAEMALDSQVPKVTPQEEADSDVGEEPDSENTPQKADKDAGLAQHSG
>Q5JSP0_2
GGAFSQDEDPSLSPDMPITSTSPVEPVVTTEGSSGAAGLEPRKLSS
>Q5JSZ5_1
MSDRLGQITKGKDGKSKYSTLSLFDKYKGKSVDAIRSSVIPRHGLQSLGKVAAARRMPPPANLPSLKSENKGNDPNIVIVPKDGTGWANKQDQQDPKSSSATASQPPESLPQPGLQKSVSNLQKPTQSISQENTNSVPGGPKSWAQLNGKPVGHEGGLRGSSRLLSFSPEEFPTLKAAGGQDKAGKEKGVLDLSYGPGPSLRPQNVTSWREGGGRHIISATSLSTSPTELGSRNSSTGDGAPSSACTSDSKDPSLRPAQPVRKGASQFMGNVYHPPTYHDMLPAFMCSPKSSENQGTVERGSFPLPQLRLEPRVPFRQFQMNDQDGKENRLGLSRPLRPLRQLVERAPRPTIINAENLKGLDDLDADADDGWAGLHEEVDYSEKLKFSDDEEEEEVVKDGRPKWNSWDPRRQRQLSMSSADSADAKRTREEGKDWAEAVGASRVVRKAPDPQPPPRKLHGWAPGPDYQKSSMGSMFRQQSIEDKEDKPPPRQKFIQSEMSEAVERARKRREEEERRAREERLAACAAKLKQLDQKCKQARKAGEARKQAEKEVPWSPSAEKASPQENGPAVHKGSPEFPAQETPTTFPEEAPTVSPAVAQSNSSEEEAREAGSPAQEFKYQKSLPPRFQRQQQQQQQEQLYKMQHWQPVYPPPSHPQRTFYPHHPQMLGFDPRWMMMPSYMDPRITPTRTPVDFYPSALHPSGLMKPMMPQESLNGTGCRSEDQNCVPPLQERKVTPIDSPPVWSPEGYMALQSKGYPLPHPKSSDTLAMDMRVRNESSFSASLGRAGGVSAQRDLFEERGEEYLSAFDKKAQADFDSCISSQRIGQELLFPPQENVQDAGAPGGHTQNLRCSPLEPDFVPDEKKPECGSWDVSHQPETADTAHGVERETPREGTAFNISSWDKNGSPNKQPSSEPEWTPEPRSSSSQHPEQTGRTRRSGPIKKPVLKALKVEDKEKELEKIKQELGEESTRLAKEKEQSPTAEKDEDEENDASLANSSTTTLEDKGPGHATFGREATKFEEEEKPDKAWEARPPRESSDVPPMKRNNWIFIDEEQAFGVRGQARGRGRGFREFTFRGRPAGGNGSGLCGGGVLGARSIYCSSQRSGRGRGLREFARPEDCPRAKPRRRVASETHSEGSEYEELPKRRRQRGSENGNEGSLLEREESTLKKGDCRDSWRSNKGCSEDHSGLDAKSRGPRAFGRALPPRLSNCGYGRRTFVSKESPHWQSKSPGSSWQEYGPSDTCGSRRPTDRDYVPDSYRHPDAFGGRGFEDSRAEDKRSFFQDEHVADSENAENRPFRRRRPPRQDKPPRFRRLRQERESLGLWGPEEEPHLLAGQWPGRPKLCSGDKSGTVGRRSPELSYQNSSDHANEEWETASESSDFSERRERREGPGSEPDSQVDGGLSGASLGEKKELAKRSFSSQRPVVDRQSRKLEPGGFGEKPVRPGGGDTSPRYESQQNGTPLKVKRSPDEALPGGLSGCSSGSGHSPYALERAAHASADLPEASSKKAEKEAKLAAPRAGEQGEAMKQFDLNYGSAIIENCGSSPGEESEVGSMVGEGFIEVLTKKQRRLLEEERRKKEQAVQVPVKGRGLSSRIPPRFAKKQNNLCLEQGDVTVPGSSLGTEIWESSSQALPVQAPANDSWRKAVTAFSSTETGSAEQGFKSSQGDSGVDLSAESRESSATSSQRSSPYGTLKPEEMSGPGLAEPKADSHKEQAPKPSEQKDSEQGSGQSKEHRPGPIGNERSLKNRKGSEGAERLQGAVVPPVNGVEIHVDSVLPVPPIEFGVSPKDSDFSLPPGSASGPTGSPVVKLQDALASNAGLTQSIPILRRDHHIQRAIGLSPMSFPTADLTLKMESARKAWENSPSLPEQSSPGGAGSGIQPPSSVGASSGVNYSSFGGVSMPPMPVASVAPSASMPGSHLPPLYLDGHVFASQPRLVPQTIPQQQSYQQAAAAQQIPISLHTSLQAQAQLGLRGGLPVSQSQEIFSSLQPFRSQVYMHPSLSPPSTMILSGGTALKPPYSAFPGMQPLEMVKPQSGSPYQPMSGNQALVYEGQLSQAAGLGASQMLDSQLPQLTMPLPRYGSGQQPLILPQSIQLPPGQSLSVGAPRRIPPPGSQPPVLNTSREPSQMEMKGFHFADSKQNVPSGGPVPSPQTYRPSSASPSGKPSGSAVNMGSVQGHYVQQAKQRVDEKPSLGAVKLQEAPSAASQMKRTGAIKPRAVKVEESKA
>Q5JT82_1
MYGRPQAEMEQEAGELSRWQAAHQAAQDNENSAPILNMSSSSGSSGVHTSWNQGLPSIQHFPHSAEMLGSPLVSVEAPGQNVNEGGPQFSMPLPERGMSYCPQATLTPSRMIYCQRMSPPQQEMTIFSGPQLMPVGEPNIPRVARPFGGNLRMPPNGLPVSASTGIPIMSHTGNPPVPYPGLSTVPSDETLLGPTVPSTEAQAVLPSMAQMLPPQDAHDLGMPPAESQSLLVLGSQDSLVSQPDSQEGPFLPEQPGPAPQTVEKNSRPQEGTGRRGSSE
>Q5JTC6_1
METQKDEAAQAKGAAASGSTREQTAEKGAKNKAAEATEGPTSEPSSSGPGRLKKTAMKLFGGKKGICTLPSFFGGGRSKGSGKGSSKKGLSKSKTHDGLSEAAHGPEDVVSEGTGFSLPLPELPCQFPSSQSAHGALETGSRCKTSVAGATEKAVAEKFPSMPKPKKGLKGFFSSIRRHRKSKVTGAEQSEPGAKGPERVRARPHEHVSSAPQVPCFEETFQAPRKENANPQDAPGPKVSPTPEPSPPATEKMACKDPEKPMEACASAHVQPKPAPEASSLEEPHSPETGEKVVAGEVNPPNGPVGDPLSLLFGDVTSLKSFDSLTGCGDIIAEQDMDSMTDSMASGGQRANRDGTKRSSCLVTYQGGGEEMALPDDDDEEEEEEEEVELEEEEEEVKEEEEDDDLEYLWETAQMYPRPNMNLGYHPTTSPGHHGYMLLDPVRSYPGLAPGELLTPQSDQQESAPNSDEGYYDSTTPGFEDDSGEALGLVRRDCLPRDSYSGDALYEFYEPDDSLENSPPGDDCLYDLHGRSSEMFDPFLNFEPFLSSRPPGAMETEEERLVTIQKQLLYWELRREQLEAQEARAREAHAREAHAREAYTREAYGREAYAREAHTWEAHGREARTREAQAREVRCRETQVRETQARQEKPVLEYQMRPLGPSVMGLAAGVSGTSQISHRGITSAFPTTASSEPDWRDFRPLEKRYEGTCSKKDQSTCLMQLFQSDAMFEPDMQEANFGGSPRRAYPTYSPPEDPEEEEVEKEGNATVSFSQALVEFTSNGNLFSSMSCSSDSDSSFTQNLPELPPMVTFDIADVERDGEGKCEENPEFHNDEDLAASLEAFELGYYHKHAFNNYHSRFYQGLPWGVSSLPRYLGLPGLHPRPPPAAMALNRRSRSLDTAETLEMELSNSHLVQGYLESDELQAQQEDSDEEDEEEEEGEWSRDSPLSLYTEPPGAYDWPAWAPCPLPVGPGPAWISPNQLDRPSSQSPYRQATCCIPPMTMSISLSVPESRAPGESGPQLARPSHLHLPMGPCYNLQPQASQSMRARPRDVLLPVDEPSCSSSSGGFSPSPLPQAKPVGITHGIPQLPRVRPEHPQPQPTHYGPSSLDLSKERAEQGASLATSYSSTAMNGNLAK
>Q5JTD0_1
MTSAAPAKKPYRKAPPEHRELRLEIPGSRLEQEEPLTDAERMKLLQEENEELRRRLASATRRTEALERELEIGQDCLELELGQSREELDKFKDKFRRLQNSYTASQRTNQELEDKLHTLASLSHSWIFAIKKAEMDRKTLDWEIVELTNKLLDAKNTINKLEELNERYRLDCN
>Q5JTD0_2
NKSHFRNHKFADLPCELQDMVRKHLHSGQEAASPGPAPSLAPGAVVPTSVIARVLEKPESLLLNSAQSGSAGRPLAEDVFVHVDMSEGVPGDPASPPAPGSPTPQPNGECHSLGTARGSPEEELPLPAFEKLNPYPTPSPPHPLYPGRRVIEFSEDKVRIPRNSPLPNCTYATRQAISLSLVEEGSERARPSPVPSTPASAQASPHHQPSPAPLTLSAPASSASSEEDLLVSWQRAFVDRTPPPAAVAQRTAFGRDALPELQRHFAHSPADRDEVVQAPSARPEESELLLPTEPDSGFPREEEELNLPISPEEERQSLLPINRGTEEGPGTSHTEGRAWPLPSSSRPQRSPKRMGVHHLHRKDSLTQAQEQGNLLN
>Q5JTH9_1
MGRSGKLPSGVSAKLKRWKKGHSSDSNPAICRHRQAARSRFFSRPSGRSDLTVDAVKLHNELQSGSLRLGKSEAPETPMEEEAELVLTEKSSGTFL
>Q5JTH9_2
RHRALSQAAVEEEEEEEEEEEPAQGKGDSIEEILADSEDEEDNEEEERSRGKEQRKLARQRSRAWLKEGGGDEPLNFLDPKVAQRVLATQPGPGRGRKKDHGFK
>Q5JTH9_4
EADGNKMEEEEGAKGEDEEMADPMEDVIIRNKKHQKLKHQKEAEEEELEIPPQYQAGGSGIHRPVAKKAMPGAEYKAKKAKGDVKKKGRPDPYAYIPLNRSKLNRRKKMKLQGQFKGLVKAARRGSQVGHKNRRKDRRP
>Q5JTV8_2
APIREGRGRLAPQNGGSSDAPAYRTPPSRQGRREVRFSDEPPEVYGDFEPLVAKERSPVGKRTRLEEFRSDSAKEEVRESAYYLRSRQRRQPRPQETEEMKTRRTTRLQQQHSEQPPLQPSPVMTRRGLRDSHSSEEDEASSQTDLSQTISKKTVRSIQEAPVSEDLVIRLRRPPLRYPRYEATSVQQKVNFSEEGETEEDDQDSSHSSVTTVKARSRDSDESGDKTTRSSSQYIESFWQSSQSQNFTAHDKQPSVLSSGYQKTPQEWAPQTARIRTRMQNDSILKSELGNQSPSTSSRQVTGQPQNASFVKRNRWWLLPL
>Q5JTW2_3
SPSVKEPSKTAKQKRRTIILGSGHKGKATIRIGLATKKPVSSGRKHSLGKEYYAPAPLPPGVSGFLPWRTAERAKRHRGFPLIKTRDICNQLQQPGFPVTVTVESPSSSEVEEVDDSSESVHEVPEKTSIEQEALQEKLEECLKQL
>Q5JTW2_11
LGQLATMAGIDQSDFQLLGHPQMTSTVSNPPKEEKKALEDEKPEPKQNALGQMQNIQFQKITGDARIPLPLDSFPVPVSTPEGLGTSSNNLGVPATEQRQESFEGFIARMCSPSPDATSGTGSQRKEEELSRNSRSSSEKKTKTESH
>Q5JTY5_1
MLPAVGSVDEEEDPAEEDCPELVPIETTQSEEEEKSGL
>Q5JTZ5_4
ERRSSLSLEEADSEVEGRLEEAAQGCLQAPKSPWHTHLEMHCLVQTSPQDTSHQVHHRGKLVGSDQRLPPEGDTHLFETNQMTQQGTGIPEAAQLPCQVGNTQTKAVESGLKFSTQCPLSIKNPHRSGKPAYYPFPQRKTPRISQAARNLGLYGSA
>Q5JTZ9_1
MAASVAAAARRLRRAIRRSPAWRGLSHRPLSSEPP
>Q5JU00_1
MQDTVTTSALLDPSHSSVSTQDNSSTGGHTSSTSPQLSKPSITPVPAKSRNPHPRANIR
>Q5JU67_1
MAPKKSVSKAGKELEVKKKGGKKEPVVAVEPPLAKEMK
>Q5JU67_13
ATRPQKAACPHQESQSHGPPKESRPSIQLPRTGSLLPQLSD
>Q5JU85_1
MEAGSGPPGGPGSESPNRAVEYLLELNNIIESQQQLLETQRRRIEELEGQLDQLTQENRDLREESQLHRGELHRDPHGARDSPGRESQYQNLRETQFHHRELRESQFHQAARDVGYPNREGAYQNREAVYRDKERDASYPLQDTTGYTARERDVAQCHLHHENPALGRERGGREAGPAHPGREKEAGYSAAVGVGPRPPRERGQLSRGASRSSSPGAGGGHSTSTSTSPATTLQRKSDGENSRTVSVEGDAPGSDLSTAVDSPGSQPPYRLSQLPPSSSHMGGPPAGVGLPWAQRARLQPASVALRKQEEEEIKRSKALSDSYELSTDLQDKKVEMLERKYGGSFLSRRAARTIQTAFRQYRMNKNFERLRSSASESRMSRRIILSNMRMQFSFEEYEKAQNPAYFEGKPASLDEGAMAGARSHRLERGLPYGGSCGGGIDGGGSSVTTSGEFSNDITELEDSFSKQVKSLAESIDEALNCHPSGPMSEEPGSAQLEKRESKEQQEDSSATSFSDLPLYLDDTVPQQSPERLPSTEPPPQGRPEFWAPAPLPPVPPPVPSGTREDGSREEGTRRGPGCLECRDFRLRAAHLPLLTIEPPSDSSVDLSDRSDRGSVHRQLVYEADGCSPHGTLKHKGPPGRAPIPHRHYPAPEGPAPAPPGPLPPAPNSGTGPSGVAGGRRLGKCEAAGENSDGGDNESLESSSNSNETINCSSGSSSRDSLREPPATGLCKQTYQRETRHSWDSPAFNNDVVQ
>Q5JU85_2
ESELEKQKGMMRPNASQPGGAKDSVNGTMARSSLEDTYGAGDGLKRGALSSSLRDLSDAGKRGRRNSVGSLDSTIEGSVISSPRPHQRMPPPPPPPPPEEYKSQRPVSNSSSFLGSLFGSKRGKGPFQMPPPPTGQASASSSSASSTHHHHHHHHHGHSHGGLGVLPDGQSKLQALHAQYCQGPGPAPPPYLPPQQPSLPPPPQQPPPLPQLGSIPPPPASAPPVGPHRHFHAHGPVPGPQHYTLGRPGRAPRRGAGGHPQFAPHGRHPLHQPTSPLPLYSPAPQHPPAHKQGPKHFIFSHHPQMMPAAGAAGGPGSRPPGGSYSHPHHPQSPLSPHSPIPPHPSYPPLPPPSPHTPHSPLPPTSPHGPLHASGPPGTANPPSANPKAKPSRISTVV
>Q5JUK2_2
QEQHAILASSKEMWHSLQEDVLQLTLSSQIQAGVPDPGTGASSGTRTPDVKAFLESPWSLDPASASPEPVPHILASSRQWDPASCTSLGTDKCEALLGLCQVRGGLPPFSEPSSLVPWPPGRSLPKAVRPPLSWPPFSQQQTLPVMSGEALGWLGQAGPLAMGAAPLGEPAKEDPMLAQEAGSALGSDVDDGTS
>Q5JUK3_1
MARAKLPRSPSEGKAGPGGAPAGAAAPEEPHGLSPLLPARGGGSVGSD
>Q5JUK3_2
EEKRKKRAFSGQGLHEGPARLPVHSIIASMGTVAMDLQGTEHRPTQSGGGGGGSKLALPTENGSGSRRPSIAPVLELADSSALLPCDLLSDQSEDEVTPSDDEGLSVVE
>Q5JUK3_6
STSESQISVNVEDCEDTREVKGPWGSRAGTGGSSQGRHTGGGDPAEHPLLRRKSLQWARRLSRKAPKQAGRAAAAEWISQQRLSLYR
>Q5JUK9_1
MSGHQRTRSRSRERRDDQDSNHPVGAVVAQELPSNDQLQQEEPPIESQDYTPGQERDEGALDFQVLGLAAYLWELTRSKTGGERGDGPNVKGEFLPNLEPVKIPEAGEGQPSV
>Q5JUX0_1
MKTPFGKAAAGQRSRTGAGHGSVSVTMIKRKAAHKKHRSRPTSQPR
>Q5JV73_1
METLDSQRVQDRLLAAPGCSSPSGQQELFSSHVMQEESANDME
>Q5JV73_2
PASQPLPPPMIKADYMHSAHRPVTGGHLGKKESSYVGSVGTSPRKSSRCTPPPADSELVSFCYLHMREQRKEQESRTDVNENLIFFEETRPRTKSDPTSKSSGQGYEVVPDDFDAASLDHEPCASRARSYTLDNSLGAEALNFYCDSCKAKLQEQLGPRKGGKPGSSRDNIVDLMSLPPPGSEEEEEEEDETTSLLPAIAAPPPGFRDNSSDEDDPKRRAVQSQEQGRHLRGLLYDEIPVTLIDSVQTRTVRDHAQELDDALVSTLQALEALAASEDGPHPPPPQTAGLIVLATITPESSLDSGHETNSSELTDMSEMMSAMKQHQNTTYFLAQHLNKDSLLARKDLPFRIQSCAAQAVLTAPYSLGRPDPNPSLQPIATGQSPGPPGARRKLPQSEGQVQGERTYSLAVHPALSPQLSEQKNLSLLSPVPEDKGPGHTRAGLEMSLRAATSSLSEEQVSELRDNLPKEVRLSPKLILDPKSSVTPAIISAALQQVVHNKSLVTAGGALGNPPSRGERRLEASMGRPEVSMMSSSASKNLKFKISPSAPETSWNSQHQLGAEVSSSPRAPTGSRADSLHLSQQEDSLPVQNFPPKSYLLRTSRESVGKQATGEVAGKGGPVGGKPTLQKQGTISSQGEKAQLESTPKRSKLEETSLVPRATYPMALQSPSCQSRSHSPSCQPHGHSPSSQSRGQSPSCQPRGQSPLRSQAASRQVSTMPSRKLETTLNGAHSTSEGPAKPKSSRGPFRLRNLFSATFPTRQKKETDERQAQLQKVKQYELEFLEELLKPPSQGELPGTEYLQPPAPGRCSCQLRSSPVQQGPGMSREQRRSCDCKRICRGGRPQATQTPVPSLRGRERDRVLPSQRQPEAGPGVSLSSPINVQRIRSTSLESRECRSDPESGVSCLTTCASGGECLGAPNYRKLMRRYSISELDQGDRASLTSDVYPHPPLGMLPREAKEVEASLPIALGPKSRSLESPTLGDPSYVQVAPETKGPRQMAVFSLPEEVYRKPAELDEDSESS
>Q5JV73_4
RKCDMADDASDGKDELSYSIPMKILPGMKLDEQVVPVVSRTLQVLDAATCSSSSPEASRTQE
>Q5JVG2_3
SLEQEEPCMLDGEIPSQSRPDGDIGFGPLQQRMSEEVSFQSEININLFTRDDPYSILEELWKDDEHTRKCGENQNKPLSRVVFINKKTLANDSIFEYKDIGEIVHVNTHLVSSRKRPHNCNSCGKNLEPIITLYNRNNATENSDKTIGDGD
>Q5JVS0_2
DDESDPFDILREAERRRQQQLQRKRRDEAAAAAGAGPRGGRSPAGASGHRAGAGGRRESQKERKSLPAPVAQRPDSPGGGLQAPGQKRTPRRGEQQGWNDSRGPEGMLERAERRSYREYRPYETERQADFTAEKFPDEKPGDRFDRDRPLRGRGGPRGGMRGRGRGGPGNRVFDAFDQRGKREFERYGGNDKIAVRTEDNMGGCGVRTWGSGKDTSDVEPTAPMEEPTVVEESQGTPEEESPAKVPELEVEEETQV
>Q5JVS0_4
NLPRPGRGARGGTRGGRGRIRRAENYGPRAEVVMQDVA
>Q5JVX7_1
MAEKILEKLDVLDKQAEIILARRTKINRLQSEGRKTTMAIPLTFDFQLEFEEALATSASKAISKIKEDKSCSITKSKMHVSFKCEPEPRKSNFEKSNLRPFFIQTNVKNKESESTAQIEKKPRKPLDSVGLLEGDRNKRKKSPQMNDFNIKENKSVRNYQLSKYRSVR
>Q5JVX7_3
NQSISLFKPQKTMPTVQRKDIQIPMSFKAGHTTVDDKLKKKTNKQTLENRS
>Q5JWF2_1
MGVRNCLYGNNMSGQRDIPPEIGEQPEQPPLEAPGAAAPGAGPSPAEEMETEPPHNEPIPVENDGEACGPPEVSRPNFQVLNPAFREAGAHGSYSPPPEEAMPFEAEQPSLGGFWPTLEQPGFPSGVHAGLEAFGPALMEPGAFSGARPGLGGYSPPPEEAMPFEFDQPAQRGCSQLLLQVPDLAPGGPGAAGVPGAPPEEPQALRPAKAGSRGGYSPPPEETMPFELDGEGFGDDSPPPGLSRVIAQVDGSSQFAAVAASSAVRLTPAANAPPLWVPGAIGSPSQEAVRPPSNFTGSSPWMEISGPPFEIGSAPAGVDDTPVNMDSPPIALDGPPIKVSGAPDKRERAERPPVEEEAAEMEGAADAAEGGKVPSPGYGSPAAGAASADTAARAAPAAPADPDSGATPEDPDSGTAPADPDSGAFAADPDSGAAPAAPADPDSGAAPDAPADPDSGAAPDAPADPDAGAAPEAPAAPAAAETRAAHVAPAAPDAGAPTAPAASATRAAQVRRAASAAPASGARRKIHLRPPSPEIQAADPPTPRPTRASAWRGKSESSRGRRVYYDEGVASSDDDSSGDESDDGTSGCLRWFQHRRNRRRRKPQRNLLRNFLVQAFGGCFGRSESPQPKASRSLKVKKVPLAEKRRQMRKEALEKRAQK
>Q5JWR5_5
SASTGGVLQFPSGQNNSVKEWEDKKVSSVSHENPTEVFEDGENPPSSRSSESGFTEFIQYQADRTDDIDRELSEGQGAAAIPIGSTSSETETASTVGSEETIIQTPSVVTQGTATRSRKTAQKTAM
>Q5JWR5_6
QNNSFSQSLATEHQGDLGREQGETSKWDRNSQGD
>Q5JWR5_9
NGEKPLTMDEIENFSLTVNPLSDRLSLLSTSSETIPMVVSDFDLPDQQIEILQSSDSGCSQSSAGDNLSYEVDPETVNAQEDSQMPKESSPDDDVQQVVFDLICKVVSGLEVESASVTSQLEIEAMPPKCSDIDPDEETIKIEDDSIQQSQNALLSNESSQFLSVSAEGGHECVANGISRNSSSPCISGTTHTLHDSSVASIETKSRQRSHSSIQFSFKEKLSEKVSEKETIVKESGKQPGAKPKVKLARKKDDDKKKSSNEKLKQTSV
>Q5JWR5_14
LRRNLEVKPSPKIMVDGTNLESDVEDMLSPAMETAN
>Q5JX69_5
KWLWLLFAVVPFVILQCQRDSEKNKEQSPPGLRGFPFRTPLKKNQNAS
>Q5JX71_1
MWTLKSSLVLLLCLTCSYAFMFSSLRQKTSEPQGKVQYGEHFR
>Q5JX71_3
HTQGWLGSKWLWLLFVVVPFVILQCQRDSEKNKEQSPPGLRGGQLHSPLKKKRNASPNK
>Q5JXA9_1
MCSTMSAPTCLAHLPPCFLLLALVLVPSDASGQS
>Q5JXC2_1
MVEAEELAQLRLLNLELLRQLWVGQDAVRRSVARAASESSLESSSSYNSETPSTPETSSTSLSTSCPRGRSSVWGPPDACRGDLRDVARSGVASLPPAKCQHQESLGRPRPHSAPSLGTSSLRDPEPSGRLGDPGPQEAQTPRSILAQQSKLSKPRVTFSEESAVPKRSWRLRPYLGYDWIAGSLDTSSSITSQPEAFFSKLQEFRETNKEECICSHPEPQLPGLRESSGSGVEEDHECVYCYRVNRRLFPVPVDPGTPCRLCRTPRDQQGPGTLAQPAHVRVSIPLSILEPPHRYHIHRRKSFDASDTLALPRHCLLGWDIFPPKSEKSSAPRNLDLWSSVSAEAQHQKLSGTSSPFHPASPMQMLPPTPTWSVPQVPRPHVPRQKP
>Q5JXM2_2
AGPGSPTRSAPPGPAWRPPGPHLPPAPGQPRGASRRQVTYVRSGRRAPPGGGGSGTPEPGCCAPRGRPRRKGP
>Q5JXX5_1
MTTLVPATLSFLLLWTLPGQVLLRVALAKEEVKSGTKGSQ
>Q5JXX5_3
ARDGGPMEGSGIYSPQPPAPLLREGETTRKLYVD
>Q5JXX7_1
MRLTEKSEGEQQLKPNNSNAPNEDQEEEIQQSEQHTPARQRTQRADTQPSRCRLPSRRTPTTSSDR
>Q5JY77_1
MTGAEIESGAQVKPEKKPGEEVVGGAEIENDVPLVVRPKVRTQAQIMPGARPKNKSKVMPGASTKVETSAVGGARPKSKAKAIPVSRFKEEAQMWAQPRFGAERLSKTERNSQTNIIASPLVSTDSVLVAKTKYLSEDRELVNTDTESFPRRKAHYQAGFQPSFRSKEETNMGSWCCPRPTSKQEASPNSDFKWVDKSVSSLFWSGDEVTAKFHPGNRVKDSNRSMHMANQEANTMSRSQTNQELYIASSSGSEDESVKTPWFWARDKTNTWSGPREDPNSRSRFRSKKEVYVESSSGSEHEDHLESWFGAGKEAKFRSKMRAGKEANNRARHRAKREACIDFMPGSIDVIKKESCFWPEENANTFSRPMIKKEARARAMTKEEAKTKARARAKQEARSEEEALIGTWFWATDESSMADEASIESSLQVEDESIIGSWFWTEEEASMGTGASSKSRPRTDGERIGDSLFGAREKTSMKTGAEATSESILAADDEQVIIGSWFWAGEEVNQEAEEETIFGSWFWVIDAASVESGVGVSCESRTRSEEEEVIGPWFWSGEQVDIEAGIGEEARPGAEEETIFGSWFWAENQTYMDCRAETSCDTMQGAEEEEPIIGSWFWTRVEACVEGDVNSKSSLEDKEEAMIPCFGAKEEVSMKHGTGVRCRFMAGAEETNNKSCFWAEKEPCMYPAGGGSWKSRPEEEEDIVNSWFWSRKYTKPEAIIGSWLWATEESNIDGTGEKAKLLTEEETIINSWFWKEDEAISEATDREESRPEAEEGDIIGSWFWAGEEDRLEPAAETREEDRLAAEKEGIVGSWFGAREETIRREAGSCSKSSPKAEEEEVIIGSWFWEEEASPEAVAGVGFESKPGTEEEEITVGSWFWPEEEASIQAGSQAVEEMESETEEETIFGSWFWDGKEVSEEAGPCCVSKPEDDEEMIVESWFWSRDKAIKETGTVATCESKPENEEGAIVGSWFEAEDEVDNRTDNGSNCGSRTLADEDEAIVGSWFWAGDEAHFESNPSPVFRAICRSTCSVEQEPDPSRRPQSWEEVTVQFKPGPWGRVGFPSISPFRFPKEAASLFCEMFGGKPRNMVLSPEGEDQESLLQPDQPSPEFPFQYDP
>Q5JYT7_2
QVVNALCQAWGPLPLEALDLSSPQELHQASSPDNQVLPAQSLAKGKGRTYGSKYPGLIKVEQARCGEVAFRMDEVVSQDFEGDYVALLGFSQESRGESPSREAGTSSGCTSGALEEIAGTKETPLFQKILPLSEANEGPSLGNRACTKPESSEERPYNLGFRRKVNLKAPTHNSERPPQGSYMNVLEDALDCASGLRAGVSQEPAASKMQGPLGNPENMVQLRPGPRQASSPRLSPASPAAAASETKIEVKTKERNGRLPKPMPCPSRNTSSPEPPTPGLKFSFLRGQRQPSVTPEKASLQHNGPWKVLCSLYSPKPNRAKSLGKAGTTQTKTSGPATAPSPLTEEKAALPEASAGSPERGPTLEEEPPG
>Q5JYT7_4
SSCPEAPAAHSARPERRGVAAKGQGVSVEVTSKGRWDQPPLDSLGMDHLPKSYWPPGPPRGEQNRTFQAGSPPQEAGQAAEAEDGKGSHKLPDPAREHLLATTFFRQQPPRQSQVPRLTGGSFSSEGTDSQTSLEDSPQTSPLASL
>Q5K130_2
TATDSLQTVQPSISQTCTSYGPALGAPLPGRNEVALLTSLPPNYEISEGKPRAISA
>Q5K4E3_1
MARHLLLPLVMLVISPIPGAFQDSALSPTQEEPEDLDCGRPEP
>Q5K4L6_5
DGGDSGEGSAGEGERAAPGAGDAAAGSGAEFAGGDGAARGGGAA
>Q5K651_2
EDSIQTSKMGKPSKNAPKDQTVSQKERRETSKQKQKGKENPDMANPSAMSTTAKGSKSLKVELIEDKIDYTKERQP
>Q5KSL6_1
MDRGAAAAQGTAPPQDGEQPAESPEPPPPWPPPPPPPAPPPAPPLLSEASPEPIPEPCPELAPGPCPEATSESATELYTEPTPEPATEPASEPAPEPATEPAPEPATEPAPEPAPEPATESAPEPTPEPALESVPEPAPELTPEVAPELAPEPTPEPVTELAPEFCPEAAPEFRPSPAPCLLQCPVDTRERGLKTSPSPSPSPSPRTPMSWSRI
>Q5KSL6_4
AATSAEKSATEYADSSKADRKPFIPQIDHIAKCKLELATKAQSLQKSLKLIIFQVEQALDEESRQTISVKNFSSTFFLEDDPEDINQTSPRRRSRRGTLSSISSLKSEDLDNLN
>Q5M775_1
MRSAAKPWNPAIRAGGHGPDRVRPLPAASSGMKSSKSSTSLAFESRLSRLKRASSEDTLNKPGSTAASGVVRLKKTATAGAISELTESRLRSGTGAFTTTKRTGIPAPREFSVTVSRERSVPRGPSNPRKSVSSPTSSNTPTPTKHLRTPSTKPKQENEGGEKAALESQVRELLAEAKAKDSEINRLRSELKKYKEKRTLNAEGTDALGPNVDGTSVSPGDTEPMIRALEEKNKNFQKELSDLEEENRVLKEKLIYLEHSPNSEGAASHTGDSSCPTSITQESSFGSPTGNQMSSDIDEYKKNIHGNALRTSGSSSSDVTKASLSPDASDFEHITAETPSRPLSSTSNPFKSSKCSTAGSSPNSVSELSLASLTEKIQKMEENHHSTAEELQATL
>Q5M775_13
MMAKTLEECRVTLEGLKMENGSLKSHLQGEKQKATEASAVEQTAESCEVQEML
>Q5M775_28
EETEEWRRFQADLQTAVVVANDIKCEAQQELRTVKRKLLEEEEKNARLQKELGDVQGHGRVVTSRAAPPPVDEEPESSEVDAAGRWPGVCVSRTSPTPPESATTVKSLIKSFDLGRPGGAGQNISVHKTPRSPLSGIPVRTAPAAAVSPMQRHSTYSSVRPASRGVTQRLDLPDLPLSDILKGRTETLKPDPHLRKSPSLESLSRPPSLGFGDTRLLSASTRAWKPQSKLSVERKDPLAAL
>Q5M7Z0_1
MPLFLLSLPTPPSASGHERRQRPEAKTSGSEKKYLRAMQANRSQLHSPPGTGSSEDASTPQCVHTRLTGEGSCPHSGDVHIQINSIPKECAENASSRNIRSGVHSCAHGCVHSRLRGHSHSEARLTDDTAAESGDHGSS
>Q5M8T2_2
TRKQSNYEDLEAQPRGEEAQLSGDQLPFVMEELPGEGGNGRSEGGEAAGGPAQESRQEVRGSPRGVPLVAGSSEEGSR
>Q5M9Q1_1
MPPVSRSSYSEDIVGSRRRRRSSSGSPPSPQSRCSSWDGCSRSHSRGREGLRPPWSELDVGALYPFSRSGSRGRLPRFRNYAFASSWSTSYSGYRYHRHCYAEERQSAEDYEKEESHRQRRLKERERIGELGAPEVWGPSPKFPQLDSDEHTPVEDEEEVTHQKSSSSDSNSEEHRKKKTSRSRNKKKRKNKSSKRKHRKYSDSDSNSESDTNSDSDDDKKRVKAKKKKKKKKHKTKKKKNKKTKKESSDSSCKDSEEDLSEATWMEQPNVADTMDLIGPEAPIIHTSQDEKPL
>Q5MAI5_2
AQIKRKARNEGRNRRRQQQAPKSAFPRLFLKTKICQVQRNETQTSGNQILPNGPILQNSMVTVMTNINSAVYQVTVLHLLSENFEVKS
>Q5MCW4_2
EQEEEPWVMEEEVLRRHWQGEIWGVDEHQKNQDRLLRQVEVKFQKTLTEEKGNECQKKFANVFPLNSDFFPSRHNLYEYDLFGKCLEHNFDCHNNVKCLMRKEHCEYNEPVKSYGNSSSHFVITP
>Q5MIZ7_4
DRQNQKLNSVPSILRSNRFRRDAKALEEDEEMWFNEDEEEEGKAVVAPVEKPKPEDDFPDNYEKFMETKKAKESEDKENLPKRTSPGGFKFTFSHSASAANGTNSKSVVAQIPPATSNGSSSKTTNLPTSVTATKGSLVGLVDYPDDEEEDEEEESSPRKRPRLGS
>Q5MJ07_1
MEKPTSSTNGEKRKSPCDSNSKNDEMQETPNRDLVLEPSLKKMKTS
>Q5MJ08_1
MEEPTSSTNENKMKSPCESNKRKVDKKKKNLHRASAPEQSLKETEKA
>Q5MJ08_2
NKKRNSNQLENNQPTESSTDPIKEKGDLDISAGSPQDGGQN
>Q5MJ09_1
MEQPTSSTNGEKTKSPCESNNKKNDEMQEVPNRVLAPEQSLKKTKTSE
>Q5MJ09_3
NSNQLENEQSQENSINPIQKEEDEGVDLSEGSSNEDEDLGPCEGPSKEDKDLDSSEGSSQEDEDLGLSEGSSQDSGED
>Q5MJ10_1
MEQPTSSTNGEKRKSPCESNNKKNDEMQEAPNRVLAPKQSLQKTKTIEYLTIIVY
>Q5MJ10_2
RKHTKINSNQLEKDQSRENSINPVQEEEDEGLDSAEGSSQEDEDLDSSEGSSQEDEDLDSSEGSSQEDEDLDSSEGSSQEDEDLDSSEGSSQEDEDLDPPEGSSQEDEDLDSSEGSSQEGGED
>Q5MJ68_1
MLWAIPELGSPCPISISYEMSDSQDPTTSPVVTTQVELGGCSRQGGGNGFLRF
>Q5MJ68_2
GLPQHCSSHLLKPVSSKCPSLTSECHRPPSQ
>Q5MJ70_1
MRHNQMCCETPPTVTVYVKSGSNRSHQPKKPITLKRPICKDNWQAFEKNTHNNNKSKRPKGPC
>Q5MJ70_3
NRDEVQLPRGPSATPVDCSLCGKKRRYVRLGLSSSSSLSSHTAGVTEKHSQDSYNSLSMDIIGDPSQAYTGSEVVNDHQSNKGKKTNFLKKDKSMEW
>Q5MNV8_1
MASRINTNFTLIPNQKLRRSNRQTSCYSKTLGSGFQP
>Q5MNZ9_3
SGTTEENKENDLRPSLPQSYAATVARPSASSASTVPGYSEDGGALRGEV
>Q5PR19_1
MAPAPVPALGTLGCYRFLFNPRQHLGPSFPARRYGAPRRLCFLPQNTGTPLRVLPSVFWSPPSRKKPVLSARNSRMFGHLSPVRIPHLRGKFNLRLPSLDEQVIPARLPKMEVRAEEPKEATEVKDQVETQEQEDNKRGPCSNGEAASTSRPLETQGNPTSPRYNPRPLEGNVQLKSLTENNQTDKAQVHAVSFYSKGHGVASSHSPAGGFPRGRTPPARQHG
>Q5PRF9_3
AGPGWQDKPPRENGHVPFHPSSSVPPAINSIGSNANTGLPCQIHPSPLKRSMSLIPTSPQVPGEWPSPEELGARAAFTTPDHAPLSPQSSVASSGSEQTEEQGSSRNTFQEDGS
>Q5PRF9_7
PIKAYSVLQATVAAATTTPTAKDGAPGEPPLPGAEPPLAHPGTDKGTEAKDPPAVENYPPPPAPAPTDGSEPAPAPVADG
>Q5PRF9_9
RKAALEMQNYRQQKGWAFGSNSLPIAGSVGMGVARRTQRQFPMPPRALPPGRMGLLSPSGIGGVSPRHALTSPSLGGQGRQNLWFANPGGSNSMPSQSRSSVQRTHSLPVHSSPQAILMFPPDCPVPGPDLEINPTLESLCLSMTEHALGDGTDKTSTI
>Q5PSV4_1
MPVHSRGDKKETNHHDEMEVDYAENEGSSSEDEDTESSSVSEDGDSSEMDDEDCERRRM
>Q5QGS0_1
MDNQQDKAIVASANGENTLINGVKENDSEDQDVAMKSFAALEAAAPIQPTPVAQKETLMYPRGLLPLPSKKPCMQSPPSPLGLIEAPEHAANSASVNAISLTSGIAKGLNTWSLPNECEKAPFAIMEPAGMSALNGDCLMQPSRTCLGCFMESKDAVDPEPGISLKVGDLNRDYETCAVSDIGIQCINAGENMKYGEQLLSDQLLGFPLHKSRAGDRRETEKPDIDLEDPAQKSYYEALLLDKCNTEEALLANSNQDWGYFETFISESKIELLDLCSKNELSVNLFSEEDVDNYMFDDDESTLGSDVCSLKIRYESFQDNVRDKTTLLMQEDAQFNFFPSVFTTCPKRESKSGALKQSSDFSQFKVPDVSIIWGEEDKNLDKKKGKEEGQEDKGVEKKDGKDNGEKPALNKPCSGTEVEQLKNPKQGHLANSLETSGSFSDDSSFIEISYDAMGEIKDCSRYMARDTNSGSSSSQQNYGLRAKRKVRYSEDYLYDVDSLEGEKVNERKEWLPVGSKEEDDDEWCPKKRRKVTRKEPPVIIK
>Q5QGS0_5
AKLAPLKGFWQKKKKQRNTNTDSIKTPFSQKQSFEPGSFEVSFLPPARKRKSKLGNRHRIQRIPSIEISASSKQISLCNDQRHASNHKEDGGLKGTLKSAPLGAPSCANGSHLNDITGPDSVKVKAQDTEFKGPERKVLNKIKFKSEARLKSKKVKAAGQESKPIVQMSPLLENQSSKANLKNEVIPGTSNSSRLSEFHEAKAAKSSTFLPTTCSSEMPLSSANVTTNIPVIPGGYLQTLLDASDLSNNTSISYFSHHSPEQNEGSLTQTEKSFVPLQPTQDCVLTSSSDSELQQSSHNFKMESSNYRNVWPNKATSGTQEFMAEVSREIAPTQSSEFGASQVVSMENNLTPTTYNPICLNSGGSNCNKVLYDSMQDTQLPSDDSYQLCHFNNGEICFPFQQGPVNMDDGRLFSFDSMAPLSVSSSNYCSLSLKSCEKDGDDDITDDFLAHCSPKLVIQQSIDEIAPLKESTDLLDISNFTPDKFRHSSLSEMSPPDTPSLSPQITRCESMKTLGTLKGFQEGVPGPLDSVEKIKWDCSTLSRQVQMEDGFTLNNHQFQFHMFNDEDSVSLLQKNPCLSTFNDPSGQISTNNKVSKSRKKSSPSKSGAMNQSSSQKNTRKKSLKGNNKGIEKPPGKNSRQVPKSTKKGKYMAAINGEKMQIGIGRGGSQTNTISSTGKTLAECIQHGGPMASMKMPSQKGLSGD
>Q5QGS0_12
AGTPQESKKKINSGSQGATKNHRSIKGVSKSNGKTAIGDPGRAN
>Q5QGT7_5
PSEKLLEEEVTTYTSEASKPRAQAGSGYNFLSLRWCLFWASLCLLVVYLQFSFLSPAFF
>Q5QGZ9_4
QNSSEMEKIPEIGKFGEKAPPAPSHVWRPAALFLTLLCLLLLIGLGVLASMFHVTLKIEMKKMNKLQNISEELQRNISLQLMSNMNISNKI
>Q5QJ38_1
SSELRQVTKPEKEKLDDVDVQATTGDGQWTVGTSPTQEKRMLPSGMASSSQLIPEESGAVGNNRVDPWREAKTHNFPGEASEHNDPKNKHLEGDEQSQEVAQDIQTTEDNEGQLKTNKPMAGSKKTSSPTERKGQDKEISQEGDEPAREQSVSKIRDQFGEQEGNLATQSSPPKEATQRPCEDQEVRTEKEKHSNIQEPPLQREDEPSSQHADLPEQAAARSPSQTQKSTDSKDVCRMFDTQEPGKDADQTPAKTKNLGEPEDYGRTSETQEKECETKDLPVQYGSRNGSETSDMRDERKERRGPEAHGTAGQKERDRKTRPLVLETQTQDGKYQELQGLSKSKDAEKGSETQYLSSEGGDQTHPELEGTAVSGEEAEHTKEGTAEAFVNSKNAPAAERTLGARERTQDLAPLEKQSVGENTRVTKTHDQPVEEEDGYQGEDPESPFTQSDEGSSETPNSLASEEGNSSSETGELPVQGDSQSQGDQHGESVQGGHNNNPDTQRQGTPGEKNRALEAVVPAVRGEDVQLTEDQEQPARGEHKNQGPGTKGPGAAVEPNGHPEAQESTAGDENRKSLEIEITGALDEDFTDQLSLMQLPGKGDSRNELKVQGPSSKEEKGRATEAQNTLLESLDEDNSASLKIQLETKEPVTSEEEDESPQELAGEGGDQKSPAKKEHNSSVPWSSLEKQMQRDQEPCSVERGAVYSSPLYQYLQEKILQQTNVTQEEHQKQVQIAQASGPELCSVSLTSEISDCSVFFNYSQASQPYTRGLPLDESPAGAQETPAPQALEDKQGHPQRERLVLQREASTTKQ
>Q5QJE6_1
MVVTRSARAKASIQAASAESSGQKSFAANGIQAHPESSTGSDARTTAESQTTGKQSLIPRTPKARKRKSRTTGSLPKGTEPSTDGETSEAESNYSVSEHHDTILRVTRRRQILIACSPVSSVRKKPKVTPTKESYTEEIVSEAESHVSGISRIVLPTEKTTGARRSKAKSLTDPSQESHTEAISDAETSSSDISFSGIATRRTRSMQRKLKAQTEKKDSKIVPGNEKQIVGTPVNSEDSDTRQTSHLQARSLSEINKPNFYNNDFDDDFSHRSSENILTVHEQANVESLKETKQNCKDLDEDANGITDEGKEINEKSSQLKNLSELQDTSLQQLVSQRHSTPQNKNAVSVHSNLNSEAVMKSLTQTFATVEVGRWNNNKKSPIKASDLTKFGDCGGSDDEEESTVISVSEDMNSEGNVDFECDTKLYTSAPNTSQGKDNSVLLVLSSDESQQSENSENEEDTLCFVENSGQRESLSGDTGSLSCDNAL
>Q5QJE6_2
TPGMSADKNFYLEEEDKASEVAIEEEKEEEEDEKSEEDSSDHDENEDEFSDEEDFLNSTKAKLLKLTSSSIDPGLSIKQLGGLYINFNADKLQSNKRTLTQIKEKKKNELLQKAVITPDFEKNHCVPPYSESKYQLQKKRRKERQKTA
>Q5QP82_1
MFPFGPHSPGGDGSAGAGAEEPTPHEGQAAATGPPSPLHPGADATHPPPPARSPRRPGAP
>Q5R372_3
SEKRPSSLLVDCQSSSEISDHSFGDIPASQTNKPSLQLILDPSNTEISTPRPSSPGGLPE
>Q5R372_6
RESDKEEPVTPTSGGGPMSPQDDEAEEESDNELSSGTGDVS
>Q5R3F8_2
YSTDAQREPDENSGFNPDEILSVEPPASSTTDASA
>Q5R3F8_4
DAGSIVHAAQKLGEPPVLPVSRMASIPSMIGEKLPTAKGLEAGLDTPK
>Q5R3F8_5
GAGGDGLARPEDDLPDLENGQGSAAEISTIAKEVDKVNQ
>Q5R3F8_6
LDSASFLGGGSSSGDPELAFECQSLPAAAAASSATGPGALERPSFLSPPYKESSHHPLQRQLSADAAVTRKTCSVSSSGSIKSAKVFSLDVPDHPAATGLAKGDSKYIEKGSPLNSPLDRLPLVPAGSGGGSGGGGGIHHLEVKPAYHCSEHRHSFPALYYEEGADSLSQRVSF
>Q5RGS3_1
MWRELRGCPGGDVETAQRLSQRRRGKSSEAVPEKTWRAQRMSQRRRGESSE
>Q5RHP9_2
IQRFKGEHTRRSVENNMPILSPHPPVGPKSNRGHSVLVDEGHSSPLALTAPRPYTAPGNMQPPIRLQPLPSNPAVETVPKVTSRSRSKTSLLENEALFPIGGKKAVMKFRNSIGNSQRMNSYQLPNINSYMMPIPPPLPPTGKITRENRSETWRRRRFRPTTAPNGLEPLLTKDSRRIHK
>Q5RHP9_3
LDKKPSLPKSRKEKSTEKGEELKKAEGKVRKEREYVIPKRNEIKENKTSVSAKFSAQEIKTGLKEVVTAVEEMTSKGKPGQEVLEDDQENTLKYEYEEDFEVDEEKQGEKSNEEGQADVQMNGIPQSPLDDKKDNLDPEKESETSSQKAPDARDNVKDENDGCSESELEEDKQDMKTASSTSSRSHPYSSDSEDESAVGDREAHTDSSTDESARRSSSQELSENDKPRKSHLPIEESLEIEIEDQEITKADVETKPMPIDESFENVLKEGTEKGTQEIAEGLSEKSGKHVSAEEKEKDKSKLWEESTAQVKDKKAGLPGLEEGGKDSLPLAYVLALGAPTMNFMVDETAAINSNKESQQLVQKTYTLEKKEAMEEDEAPQHRDADIVQGKGEAALWGEAGAVHEAPLRAWKPTAEQPELAEEFTEKREIPPGIERGAEGAAEAEGVRRLGEGGSDPIGQAAAKDAVGLSKDEAPEKQALMLTVLETDKAASEGEQGLEKAVLANEAAALNLEHLHEVAALREAATSEEGEAEGGVAVSDVGESEEEASIDLEDTGPMEDTASKREDGSEEAILGGEEPAKERKEVMRTETRLSPFTGEAEASRMQVSEGSPEEGSLAKEAFLCKEDVEGEEMVTEAEANREDDRKEILPKELDLARERRKAERPKTSLRKTDSEREEVTRANALKDEDAFKEEQKLKAEEGETETEVRAEEETKAPPNEMGSDAENEAPVEASELSDNPGLLGEDSLKETVVPIFEATPGFEKSLENITALRKEGGGERLSEARDTEHKDREELSSRENRALKEGHRQDGEGALAAPEAEPAGKVQAPEGLIPATGQAEELAAKDHDSCAGLEGRAEGQGGVDVVLRTQEAVAEEDPIMAEKFREEAVDEDPEEEEDKECTLETEAMQDRNSEGDGDMEGEGNTQKNEGMGGGRVVAVEVLHGGGETAETAAEEREVLAGSETAEEKTIANKASSFSDVAEEETWHQQDELVGKTAAAGKVVVEELARSGEEVPAAEEMTVTYTTEAGVGTPGALERKTSGLGQEQEEGSEGQEAATGSGDGRQETGAAEKFRLGLSREGERELSPESLQAMATLPVKPDFTETREKQQHMVQGESETADVSPNNVQV
>Q5RIA9_1
MLPAVGSVDEEEDPAEEDCPELVPIETTQSEEEEKSGL
>Q5RKV6_1
MPGDHRRIRGPEESQPPQLYAADEEEAPGTR
>Q5RL73_3
KTTENKDHYVTKKKLVTEHKDTEDFRQDFHSEMSGFCKAALNTSAGNSNPYLPYSCELPLCYFSSKCMCSSGGPVDRAPDSSKDGRNHHKTMGHYNHNDSLRKTQINSLKNSVACPGAQKAITSSEAVDRFMPRTTQLQERKRRREDDRKLGTFLQTNPTGN
>Q5SGD2_3
TIVKSSRDAVKMVKGKVAEIMQNDRLGGLDVLE
>Q5SNT2_6
VATRKATGPRRFRPRRFFPGDSAGLFPTSPSLAIPHPSVGGSPASLFIPSPPSFLPLANQQLFRSPRRTSPSSLPGRLSRALSLGTIPSLTRADSGYLFSGSRPPSQVSRSGEFPVSDYFSLLSGSCPSSPLPSPAPSVAGSVASSSGSLRHRRPLISPARLNLKGQKLLLFPSPPGEAPTTPSSSDEHSPHNGSLFTMEPPHVPRKPPLQDVKHALDLRSKLERGSACSNRSIKKEDDSSQSSTCVVDTTTRGCSEE
>Q5SNV9_1
MTRMSCPWGSYQWEPGACPAAPRGIGGGDMAGGIPDVRGLQEAALGAGRSQEEARLVEEAQTPVMLPQDSGQRVEEVPGDLMAKRMSLILHVQKLPWDHVPCLRRTRQNLYQDVGGHAHGSGLGGAKRGAARSALRRPLPPATCRPAGIVSGPSPRLDSNPTGAHLIKQTRPLTVEWTKDTPVPEPMELRSDASHKENVSPKPAALPKPGKRLKQRRFRRSLGIGLSGRHDQWVPGCQVERGGPAATPSPGAVLDQEPCRVQTNLASPGPRLGLALKDTTGQLVNSSFWQQSNLQSLARRRQGKAREFAIQQSNLSINETSSPHLCPEPGGSSGPHKLPWGPLLSQEPLARPSSCLRQSGLPAPGTPSGDFRPTEAFAPLDGHTQPGLRSWGGLGSWRSRLVGEPLTLEDLAVPSQNQTQAPSRAAVHQLLASVHCLAQEAARLRCQAPQEPPAWGVSPKQKGEEGAPRERVHREEERTAFHLSDTVPASSASKNKAQNITAPESEAICWQLLSRCFRSWRHLVKRQREPAAAAVALGRWQLLRKCLQALWLREAQLEAAWGQYTKVLLVRSFREVSGLQVGPGGRVKQCPGSLREEEIAQRLLSHPRQRTDSRHERVQILQALQLAVFFLWCQQKKRARQERETLRKATRATQ
>Q5SNV9_6
DGAKVTQLSLCRQKAGREAVYTAGPGACGLGAVGQAQGQQEQGRGSLQDAC
>Q5SNV9_8
ALGPDATSSCTKTPSALEPLSSSTLQDSLEKVPRAPTLPDTLQGSLLWAAGQRQQGQC
>Q5SNV9_15
LGLPGAGKTRSCWTQATELVPPAPSLQCSLGGRRKPRGTAWAQRCREHSLCPAFQLWPQWPGQSSWVPGLPLWTRDQGPRAHSSPEPRACKAQSKAHKRRLRILEKQAQAHGSALLLALKGHDALGHQEEVPAAPVPRGTASRAAGFPAGQVPGSGMAALGGCPRGRAAGADPAQGVAPEMGLADVVAADPATASGSAVTAAGRWAFKKWHQRLAARSPRRGAASSPRPWSKPGPKGPESGQEAARAPRGWGLGAEHGAQLQL
>Q5SQ80_6
QNIDVFAQDMCGRDAEDYAISHHLTKIQQQILEHKKKILKKEKSDVGSSDESAVSIFHELRVDSLPASDDKDLNVATKQCVPEKVSEPLPGSSHEKGNRIVNGQGEGPPAKHPSLKPSTEVEDPAVKGAVQRKNVQTLRAEQALPVASEEEQERHERSEKKQPQVKEGNNTNKSEKIQLSENICDSTSSAAAGRLTQQRKIGKTYPQQFPKKLKEEHDRCTLKQENEEKTNVNMLYKKNREELERKEKQYKKEVEAKQLEPTVQSLEMKSKTARNTPNRDFHNHEEMKGLMDENCILKADIAIL
>Q5SQH8_1
MYQPSRGAARRLGPCLRAYQARPQDQLYPGTLPFPPLWPHSTTTTSPSSPLFWSPLPPRLPTQRLPQVPPLPLPQIQALSSAWVVLPPGKGEEGPGPELHSGCLDGLRSLF
>Q5SQI0_1
QHRPPAPSLRATRHSRAAAVDPTPAAPARKLPPKRAEGDIKPYSSSDREFLKVAVEPPWPLNRAPRRATPPAHPPPRSSSLGNSPERGPLRPFVPEQELLRSLRLCPPHPTARLLLAADPGGSPAQRRRTRGTPPGLVAQSCCYSRHGGVNSSSPNTGNQDSKQGEQETKNRSASEEQALSQDGSGEKPMHTAPPQAPAPPA
>Q5SQN1_1
MRAARRGLHCAGAERPRRRGRLWDSSGVPQRQKRPGPWRTQTQE
>Q5SQN1_8
SGLMGRTLHREPPAGDQEGTALHLQTSLPALSEADTQELTQILRRMKGLALEAESELERQDEALDGVAAAVDRATLTIDKHNRRMKRLT
>Q5SQS7_4
EFKRKEEEERKRGEEQIRLQEEQRAKELYWTLKQAQLHCQASEKEEREWEEQLRRSKAADEERSRRAQRARDEYRHHSLRAIQKGTVAGLSSMFRELGQSHEQEARLYHHLPDPG
>Q5SQS8_1
MIREWKNDCQRIEKQRASDTMVQERKNEKPVRI
>Q5SQS8_4
LSPDYKQAMEYKKKHSSPCAICVPLEKIWTAKVIAPLEAF
>Q5SQS8_5
MPQREQVNVSKHIERMRLARALGNHQPLPYIERFTRSSFLSGVGLGPMAKNKARRKEDNYDTHNCDDANQDKKEEAEGKNTKRREIKMNVVFKSKEPKKCLTYHGNDRKSFLPAKKPER
>Q5SR53_1
MPSQSACPVLSTAPGTPCDLRKHLLNMVSEEKRSPQLSA
>Q5SR56_4
EYSKASGVQKHSNSSSGSLTNTPERGSDEDIEPLLQDSSIWELSSFEEPGNQCTEL
>Q5SRD0_1
MRGKRRPQTRAARRLAAQESSEAEDMSVPRGPIAQWADGAISPNGHRPQLRAASGEDSTEEALAAAAAPWEGGPVPGVDTSPFAKSLGHSRGEADLFDSGDIFSTGTGSQSVERTKPKAKIAENPANPPVGGKAKSPMFPALGEASSDDDLFQSAKPKPAKKTNPFPLLEDEDDLFTDQKVKKNETKSSSQQDVILTTQDIFEDDIFATEAIKPSQKTREKEKTLESNLFDDNIDIFADLTVKPKEKSKKKVEAKSIFDDDMDDIFSTGIQAKTTKPKSRSAQAAPEPRFEHKVSNIFDDPLNAFGGQ
>Q5SRD1_1
MEGGGGSGNKTTGGLAGFFGAGGAGYSHADLAGV
>Q5SRE5_5
NGDGLPSAVAQRVQRPPSAASAAPSSSKQPAADTEAS
>Q5SRI9_1
MAKFRRRTCIILALFILFIFSLMMGLKMLRPNTATFGAPFGLDLLPELHQRTIHLGKNFDFQKSDRINSETNTKNLKSVEITMKPSKASELNLDE
>Q5SRN2_2
CKQSEMYISRYSSEQSARLLDYEDGRGSRHAYSTQSDTSYDNRERSKRDYTPSTNSLVSMASKFSLGQTELILLLMCFILALSRSSIGSIKCLQTTEEPPSRTAGAMMQFTAPIPGATGPIKLSQKTIVQTPGPIVQYPGSNAGPPSAPRGPPMAPIIISQRTARIPQVHTMDSSGKITLTPVVILTGYMDEELAKKSCSKIQILKCGGTARSQNSREENKEALKNDIIFTNSVESLKSAHIKEPEREGKGTDLEKDKIGMEVKVDSDAGIPKRQETQLKISEMSIPQGQGAQIKKSVSDVPRGQESQVKKSESGVPKGQEAQVTKSGLVVLKGQEAQVEKSEMGVPRRQESQVKKSQSGVSKGQEAQVKKRESVVLKGQEAQVEKSELKVPKGQEGQVEKTEADVPKEQEVQEKKSEAGVLKGPESQVKNTEVSVPETLESQVKKSESGVLKGQEAQEKKESFEDKGNNDKEKERDAEKDPNKKEKGDKNTKGDKGKDKVKGKRESEINGEKSKGSKRAKANTGRKYNKKVEE
>Q5SSJ5_1
MATDTSQGELVHPKALPLIVGAQLIHADKLGEKVEDSTMPIRRTVNSTRETPPKSKLAEGEEEKPEPDISSEESVSTVEEQENETPPATSSEAEQPKGEPENEEKEENKSSEETKKDEKDQSKEKEKKVKKTIPSWATLSASQLARAQKQTPMASS
>Q5SSJ5_7
PSPGVLFPKKEPDDSRDEDEDEDESSEEDSEDEEPPPKRRLQKKTPAKSPGKAASVKQRGSKPAPKVSAAQRGKARPLPKKAPPKAKTPAKKTRPSSTVIKKPSGGSSKKPATSARKEVKLPGKGKSTMKKSFRVKK
>Q5SSQ6_3
KELSRQQKGVTQPKEEMAQRGCTKGPRGPTRV
>Q5ST30_1
MPHLPLASFRPPFWGLRHSRGLPRFHSVSTQSEPHGSPISRRNREAKQKRLREKQATLEAEIAGESKSPAESIKAWRPKELVLYEIPTKPGEK
>Q5SV97_1
MENFQYSVQLSDQDWAEFSATADECGLLQAGLASGDELLSSDIDQGDSSGSSPPRAPPLPTGQLAAGGRSRRGCEEEDVATQQPVSRSQGEPVLALGTGQQTPSTSARAEAPPSLGPGASPPSQFSSCPGPASSGDQMQRLLQGPAPRPPGEPPGSPKSPGHSTGSQRPPDSPGAPPRSPSRKKRRAVGAKGGGHTGASASAQTGSPLLPAASPETAKLMAKAGQEELGPGPAGAPEPGPRSPVQEDRPGPGLGLSTPVPVTEQGTDQIRTPRRAKLHTVSTTVWEALPDVSRAKSDMAVSTPASEPQPDRDMAVSTPASEPQSDRDMAVSTPASEPQPDTDMAVSTPASEPQPDRDMAVSIPASKPQSDTAVSTPASEPQSSVALSTPISKPQLDTDVAVSTPASKHGLDVALPTAGPVAKLEVASSPPVSEAVPRMTESSGLVSTPVPRADAAGLAWPPTRRAGPDVVEMEAVVSEPSAGAPGCCSGAPALGLTQVPRKKKVRFSVAGPSPNKPGSGQASARPSAPQTATGAHGGPGAWEAVAVGPRPHQPRILKHLPRPPPSAVTRVGPGSSFA
>Q5SV97_4
DRLEGVLGPAVPLPLQALEPPRSASEGAGPGTPLK
>Q5SVQ8_3
RKDKLKYHIDHVHEIKSPDDPLSTSEEKLVS
>Q5SVZ6_1
MKEPLLGGECDKAVASQLGLLDEIKTEPDNAQEYCHRQQSRTQENE
>Q5SVZ6_2
KMESSSVSVVSVVHDTSTELLSPKKDTTPVISNIVSLADTDVALPIMNTDVLQDTVSSVTATADVIVDLSKSSPSEPSNAVASSSTEQPSVSPSSSVFSQHAIGSSTEVQKDNMK
>Q5SW24_1
MWTPGGPPGSAGWDRRRLGARLRAAFAGLQELQGLRATQQERVRGALALQPPPAPAAPCGPHGLHGPEQQLEAALAALQEQLSRLRQQDIGLKTHLDQLDLQISKLQLDVGTASGEALDSDSRPSSGFYEMSDGGSCSLSTSCASVCSDHISPSLGSLLPVAQAHKARPSMGDWRPRSVDETTVPAWRPQATEEGARPPGSVEDAGQPWGTFWPRPVSTGDLDRALPADTGLQKASADAELLGLLCQGVDIPLHVPDPKYRQDLVSQGGREVYPYPSPLHAVALQSPLFVLTKETPQRGGPSFPRESPRGPAGLNTIQTGPVLEAGPARARAYIDRLLHLWGRETPAKGSEGEQGPLRHAASPSPQRQGGWSTDGGGRLLVFAPGREDEGGPAQSRGAGRGGPQQQGYMPLEGPQQSGSLPEEGSKPSNSCVLRETMVQASPSSKAQQTPSAQDYGRGNIISPSRMLDKSPSPASGHFAHPSFAASLKMGPPKSKAEKIKRSPMDKVLRFARQPLLLLDRPEGAHAAPQPSLEWDPAHWPTGRGGLQRRPALAWEAPGRSCSESTLYPMPVLVPLAVAPQESHRTSAQALFPFEASLLTSVARRKHRRWQSTVEISARARLASCPESNLGPPRPVARRAGGPLARGRPSLVRQDAYTRSDSEPSKHSAECDPRFPSVIPETSEGESSDHTTNRFGDRESSSSDEEGGAQSRDCDLALGYVAAGHAELAWTQEAPVSSGPLLSPVP
>Q5SW79_7
EMRVPEEALKHEKFTIQLQLSQKSSESELSKSASAKSIDSKVADAATEVQHKTTEALKSEEKAMDISAMPRGTPLYGQPSWWGDDEVDEKRAFKTNGKPEEKNHEAGTSGCGIDAKQVEEQSAAANEEVLFPFCREPSYFEIPTKEFQQPSQITESTIHEIPTKDTPSSHITGAGHASFTIEFDDSTPGKVTIRDHVTKFTSDQRHKSKKSSPGTQDLLGIQTGMMAPENKVADWLAQNNPPQMLWERTEEDSKSIKSDVPVYLKRLKGNKHDDGTQSDSENAGAHRRCSKRATLEEHLRRHHSEHKKLQKVQATEKHQDQAVTSSAHHRGGHGVPHGKLLKQKSEEPSVSIPFLQTALLRSSGSLGHRPSQEMDKMLKNQATSATSEKDNDDDQSDKGTYTIELENPNSEEVEARKMIDKVFGVDDNQDYNRPVINEKHKDLIKDWALSSAAAVMEERKPLTTSGFHHSEEGTSSSGSKRWVSQWASLAANHTRHDQEERIMEFSAPLPLENETEISESGMTVRSTGSATSLASQGERRRRTLPQLPNEEKSLESHRAKVVTQRSEIGEKQDTELQEKETPTQVYQKDKQDADRPLSKMNRAVNGETLKTGGDNKTLLHLGSSAPGKEKSETDKETSLVKQTLAKLQQQEQREEAQWTPTKLSSKNVSGQTDKCREETFKQESQPPEKNSGHSTSKGDRVAQSESKRRKAEEILKSQTPKGGDKKESSKSLVRQGSFTIEKPSPNIPIELIPHINKQTSSTPSSLALTSASRIRERSESLDPDSSMDTTLILKDTEAVMAFLEAKLREDNKTDEGPDTPSYNRDNSISPESDVDTASTISLVTGETERKSTQKRKSFTSLYKDRCSTGSPSKDVTKSSSSGAREKMEKKTKSRSTDVGSRADGRKFVQSSGRIRQPSVDLTDDDQTSSVPHSAISDIMSSDQETYSCKPHGRTPLTSADEHVHSKLEGSKVTKSKTSPVVSGSSSKSTTLPRPRPTRTSLLRRARLGEASDSELADADKASVASEVSTTSSTSKPPTGRRNISRIDLLAQPRRTRLGSLSARSDSEATISRSSASSRTAEAIIRSGARLVPSDKFSPRIRANSISRLSDSKVKSMTSAHGSASVNSRWRRFPTDYASTSEDEFGSNRNSPKHTRLRTSPALKTTRLQSAGSAMPTSSSFKHRIKEQEDYIRDWTAHREEIARISQDLALIAREINDVAGEIDSVTSSGTAPSTTVSTAATTPGSAIDTREELVDRVFDESLNFRKIPPLVHSKTPEGNNGRSGDPRPQAAEPPDHLTITRRRTWSRDEVMGDNL
>Q5SW79_10
NNMGFPSAMLPSPPKQKSSPVNNHHSPGQTPTLGQPEARALHPAAVSAAAEFENAESEADFSIHFNRFNPDGEEEDVTVQE
>Q5SWH9_1
MLRFIQKFSQASSKILKYSFPVGLRTSRTDILSLKMSLQQNFSPCPRPWLSSSFPAYMSKTQCYHTSPCSFKKQQKQALLARPSST
>Q5SWW7_1
MFLHLDSHSSLERTKPTVVGVDTHMELDEVHCCPGRDSGGGFIKGPMLQGLQGEGKLAPIPKPTLPSPSRLTLFVSSSQMEDHGFPARRNGLTQASFIYQMPAGWGSPGGLFLPCQPVPTPVVLKPPLPPCPISWGESGPAVDGIRRTPAP
>Q5SWX8_4
DLEIAEETNTACMSSSMNSQASLDNTDDEQPKQPIKTTM
>Q5SXH7_2
TQQNTEEELSLGNKRTLFYSSPLLGPSSTSEAVGSSSPRNGLQDKHLMEQSSPGFRQTHLQDLSEATQDVKEENHYLTPRSVLLELDNIIASSDSGESIETDGPDQVSGRIECHYEPMESSFFKETSHESVDSSKEEPQTLPETQDGDLHLQEQGSGIDWCLSPADVEAQTTNDQKGSAS
>Q5SXH7_3
KCQSAAPSQLDKPRLNRAPKRSPAIKKSQQKGARE
>Q5SXM1_1
MGTISLCIGVCAFEGANTSTSFYKLVYTAILSYSIQDLLPEQDMKDLCQKVTLTRHRSWGLDNLHLVKDWRTVNEGKGQKEYCNRLTQCSSTKS
>Q5SXM2_1
MDVDAEREKITQEIKELERILDPGSSGSHVEISESSLESDSEADSLPSEDLDPADPPISEEERWGEASNDEDDPKDKTL
>Q5SXM2_6
KKQGLRRRRRRARHSVRWSSTSSSGSSSGSSGGSSSSSSSSSEEDEPEQAQAGEGDRALLSPQYMVPDMDLWVPARQSTSQPWRGGAGAWLGGPAASLSPPKGSSASQGGSKEASTTAAAPGEETSPVQVPARAHGPVPRSAQASHSADTRPAGAEKQALEGGRRLLTVPVETVLRVLRANTAARSCTQKEQLRQPPLPTSSPGVSSGDSVARSHVQWLRHRATQSGQRRWRHALHRRLLNRRLLLAVTPWVGDVVVPCTQASQRPAVVQTQADGLREQLQQARLASTPV
>Q5SXM2_8
ERKALPPRLPQAGARDPPVHLLQASSSAQSTPGHLFPNVPAQEASKSASHKGSRRLASSRVERTLPQASLLASTGPRPKPKTVSELLQEKRLQEARAREATRGPVVLPSQLLVSSSVILQPPLPHTPHGRPAPGPTVLNVPLSGPGAPAAAKPGTSGSWQEAGTSAKDKRLSTMQALPLAPVFSEAEGTAPAASQAPALGPGQISVSCPESGLGQSQAPAASRKQGLPEAPPFLPAAPSPTPLPVQPLSLTHIGGPHVATSVPLPVTWVLTAQGLLPVPVPAVVSLPRPAGTPGPAGLLATLLPPLTETRAAQGPRAPALSSSWQPPANMNREPEPSCRTDTPAPPTHALSQSPAEADGSVAFVPGEAQVAREIPEPRTSSHADPPEAEPPWSGRLPAFGGVIPATEPRGTPGSPSGTQEPRGPLGLEKLPLRQPGPEKGALDLEKPPLPQPGPEKGAL
>Q5SXM2_9
SVPSRVGSESEDEDLLSELELADRDGQPGCTTATCPIQGAPDSGKCSASSCLDTSNDPDDLDVLRTRHARHTRKRRRLV
>Q5SXM8_1
MLRTALRGAPRLLSRVQPRAPCLRRLWGRGARPEVAGRRRAWAWGWRRSSSEQGPGPAAALGR
>Q5SY13_2
RTEELISLQEHGSRKQKIKEASISWAETSRQIG
>Q5SY16_1
MADSGLLLKRGSCRSTWLRVRKARPQLILSRRPRRRLGSLRWCGRRRLRWRLLQAQASGVDWREGARQVSRAAAARRPNTATPSPIPSPTPASEPESEPELESASSCHRP
>Q5SY16_2
PGASEKIGAREPEEAHKEKPYRRPKFCRKMK
>Q5SYB0_3
NKQQAHRVSAEEGYESRACSDSEESSEVDCVLEPLSDRRLVKLAPCRSLIKEEQPPGNSPTPEVARRGPSTCGASSTTDSAESEASDSANTESRGYRTSGSSESMDALEEDDLDTCSSSRSTFFHFGSPGLAESIDSDSQEERSGIETSGFLCLLDLAQRANPQCQKTEFSESAALETFGWAPELSTVRLDPRLYEGSHADYYSLCSSVSPASYLSDSSESTASRQGGAPPAWGQQGWTEAQPSSMLEPLALHPPLAFEDGSSDEEYYDAADKLTPPGPPSGPRDVSTAEPSATSLQNKASTSSPENSLPCGPDGRQPSRRGGVKKYAKTLRKRRSFLQTDYTSQVSFPLVPSASLESVDDVCYYDREPYLALGAPSPTVSSLQDMQGEPGLLETKALGLLAPLRETKSTNPASRVMEMEPETMETKSVIDSRVSSISAIRFRIDPNNKENSGVVPAASSSASTPHCSNPGSSGPDTAQARPSQILPLSQDLDGIAPKEPTIEHGDSSFSLSSGDPNPDRACLASNPGLNNVSQGDTLELQLEPHVQLEMGLESFCTNHIQETAPKYTEPLLSPRDEPRSDECGINPGEKIASIPTKEEPQGQLSLERDREVTNKNGTNVFQEESRKDSGDSPGDVSNNVSQTLDISSPAGKIVTSLSLDAPVTGTEQIPPHPPRDPQGQSREPPGQGCQAQEQKLFVELDLDPDFFLGKQTVSPAVPPEGIKAEAPNHVTGQDIAPRDSPEWVCFNPEPSLPEPLPCPQEDPHLETSNHCLLSEGKSDSSSICLSAEKSFLCFAPESHPEVSASLRVATSLGFAGMNEMV
>Q5SYB0_4
PQPETEEEDRDLEAHPMAPLTSPPSAGSPVVLPWRPARAHSCTTAPLSR
>Q5SYC1_2
DSEYNVDSYSMPVKEVEKELSPKSMKRSQSVVDPTVLKRMDKNEEENMQPLLSLD
>Q5SYE7_1
MKKEGSSGSFRLQPNTGSLSRAVSWINFSSLSRQTKRLFRSDGELSVCGQQVEVDDENWIYRAQPRKAVSNLDEESRWTVHYTAPWHQQENVFLPTTRPPCVEDLHRQAKLNLKSVLRECDKLRHDGYRSSQYYSQGPTFAANASPFCDDYQDEDEETDQKCSLSSSEEERFISIRRPKTPASSDFSDLNTQTNWTKSLPLPTPEEKMRQQAQTVQADVVPINITASGTGQDDADGHSVYTPDHYSTLGRFNSCRSAGQRSETRDSSCQTEDVKVVPPSMRRIRAQKGQGIAAQMGHFSGSSGNMSVLSDSAGIVFPSRLDSDAGFHSLPRSGARANIQSLEPRLGALGPAGDMNGTFLYQRGHPQADENLGHLGGASGTGTLLRPKSQELRHFESENIMSPACVVSPHATYSTSIIPNATLSSSSEVIAIPTAQSAGQRESKSSGSSHARIKSRDHLISRHAVKGDPQSPGRHWNEGHATILSQDLDPHSPGEPALLSLCDSAVPLNAPANRENGSQAMPYNCRNNLAFPAHPQDVDGKSESSYSGGGGHSSSEPWEYKSSGNGRASPLKPHLATPGYSTPTSNMSSCSLDQTSNKEDAGSLYSEDHDGYCASVHTDSGHGSGNLCNSSDGFGNPRHSVINVFVGRAQKNQGDRSNYQDKSLSRNISLKKAKKPPLPPSRTDSLRRIPKKSSQCNGQVLNESLIATLQHSLQLSLPGKSGSSPSQSPCSDLEEPWLPRSRSQSTVSAGSSMTSATTPNVYSLCGATPSQSDTSSVKSEYTDPWGYYIDYTGMQEDPGNPAGGCSTSSGVPTGNGPVRHVQEGSRATMPQVPGGSVKPKIMSPEKSHRVISPSSGYSSQSNTPTALTPVPVFLKSVSPANGKGKPKPKVPERKSSLISSVSISSSSTSLSSSTSTEGSGTMKKLDPAVGSPPAPPPPPVPSPPFPCPADRSPFLPPPPPVTDCSQGSPLPHSPVFPPPPPEALIPFCSPPDWCLSPPRPALSPILPDSPVSLPLPPPLLPSSEPPPAPPLDPKFMKDTRPPFTNSGQPESSRGSLRPPSTKEETSRPPMPLITTEALQMVQLRPVRKNSGAEAAQLSERTAQEQRTPVAPQYHLKPSAFLKSRNSTNEMESESQPASVTSSLPTPAKSSSQGDHGSAAERGGPVSRSPGAPSAGEAEARPSPSTTPLPDSSPSRKPPPISKKPKLFLVVPPPQKDFAVEPAENVSEALRAVPSPTTGEEGSVHSREAKESSAAQAGSHATHPGTSVLEGGAAGSMSPSRVEANVPMVQPDVSPAPKQEEPAENSADTGGDGESCLSQQDGAAGVPETNAAGSSSEACDFLKEDGNDEVMTPSRPRTTEDLFAAIHRSKRKVLGRRDSDDDHSRNHSPSPPVTPTGAAPSLASPKQVGSIQRSIRKSSTSSDNFKALLLKKGSRSDTSARMSAAEMLKNTDPRFQRSRSEPSPDAPESPSSCSPSKNRRAQEEWAKNEGLMPRSLSFSGPRYGRSRTPPSAASSRYSMRNRIQSSPMTVISEGEGEAVEPVDSIARGALGAAEGCSLDGLAREEMDEGGLLCGEGPAASLQPQAPGPVDGTASAEGREPSPQCGGSLSEES
>Q5SZB4_1
MFWRRLRPGAQDLAPKGLPGDGDFRRSSDPRLPKLTPPALRAALGARGSGDWRIPGGGAAWWPEGDAKPGVGVGRLPPRLPALLTATRRAVRKRGLLRSLLPPPLLSAGASRESAPRQPGPGERERPRRRVAREDPDFLGAFLGELLPSRFREFLHQLQEKCAEEPEPLTSPAPQHQRGVLEHCPGSPRCPNCSFLPDLWGQSSHLQDSLTKISLQQTPILGPLKGDHSQFTTVRKANHRPHGAQVPRLKAALTHNPSGEGSRPCR
>Q5SZB4_2
SVQQSVIVNQKAALPVASERVFGSVGKRLESLPKALYPGAKEETLASSSCWDCAGLSTQKTQGYLSEDTSMNSSLPFCSWKKAAAQRPRSSLRAFLDPHRN
>Q5SZD1_1
MNDPFARMETRGPQGAANPMDSSRSLGDLGPFPREVGRGAPLAPGARNPATAGASRSQGGGHEDRTADRALGPRAGEELD
>Q5SZD1_2
RGDPAREEVAGAEDLPHAGGEDHGEEPNYPSVFQRQKRISGRRVAPPRDAA
>Q5SZI1_4
PADCRGPSPVPSQTGSTDAHTSRSLTPSPALGSAGS
>Q5SZJ8_1
MQKIVQTDEITNTQAFRKGKRKRTETMDSENANSDMDKGQRDPYSGNAFLPGESSSEDEEPLAELSKEELC
>Q5SZJ8_7
GGGTMSTSASTLWRATNNSSPDSFASTCSNSNSNSSSPVSLKPEEEHQTDE
>Q5SZK8_1
MHSAGTPGLSSRRTGNSTSFQPGPPPPPRLLLLLLLLLSLV
>Q5SZK8_5
KESFRGKDAPKGSSSSEPMVPPQSHHNDSSEV
>Q5SZL2_1
MWGRFLAPEASGRDSPGGARSFPAGPDYSSAWLPANESLWQATTVPSNHRNNHIRRHSIASDSGDTGIGTSCSDSVEDHSTSSGTLSFKPSQSLITLPTAHVMPSNSSASISKLRESLTPDGSKWSTSLMQTLGNHSRGEQDSSLDMKDFRPLRKWSSLSKLTAPDNCGQGGTVCREESRNGLEKIGKAKALTSQLRTIGPSCLHDSMEMLRLEDKEINKKRSSTLDCKYKFESCSKEDFRASSSTLRRQPVDMTYSALPESKPIMTSSEAFEPPKYLMLGQQAVGGVPIQPSVRTQMWLTEQLRTNPLEGRNTEDSYSLAPWQQQQIEDFRQGSETPMQVLTGSSRQSYSPGYQDFSKWESMLKIKEGLLRQKEIVIDRQKQQITHLHERIRDNELRAQHAMLGHYVNCEDSYVASLQPQYENTSLQTPFSEESVSHSQQGEFEQKLASTEKEVLQLNEFLKQRLSLFSEEKKKLEEKLKTRDRYISSLKKKCQKESE
>Q5SZL2_2
ERNVQRLTKALLENQRQTDETCSLLDQGQEPDQSRQQTVLSKRPL
>Q5SZQ8_4
NANGLIATPITPSSGTSTPPAIAATPVSAIPAALGVNGYSPVPTQ
>Q5T011_3
QSKEPTPKVKRKGLGGAGGGSSPSKSPPVLGPQQ
>Q5T011_7
PQEETKPKFGDWSGAPSLKDLGGTGIKATKSHVPVLSVTLASDNAQNQGELSPPFRRDLQAYAGRQASQTESAD
>Q5T011_8
PSPGPLSPGPFSSSMEEGAEPRERAILASESSIETEDLSEPEFQSTRVPGIPDPGPE
>Q5T011_10
REDEGPRDTVDRKISDLEFSEAELMGEEGDTSACCVVTESDPELEVEYRESRESDLGPAGLDSASLSDVDTVNPDEDSFSILGGDSPTGPE
>Q5T011_11
ASDPQHHRSTSESSASFPRSPGQPSSLRSDDGLGPP
>Q5T011_13
SHEDRAEGIEGETLTASPQAPGSPEDSEGVPLISLPRVPQGGSQPGPSRGLSLMSSQGSVDSDHLGYDGGSSGSDSEGPNDTLGEKAPFTLRTPPGPAPPQPSLS
>Q5T011_15
KGDALPPSLALSRSQEPIYSEEASGPRSPLDMVSSRSSDAARP
>Q5T011_16
DTPTGSLRNGSLETKSSAGRASTFPPAPVPGEPVTPPSKAGRRSFWDMLSKTECGDLGSPKTTDDIVLDRPEDTRGRRRHKTESVRTPGGAERAPGSDSGAQRQKRRTTQLEEG
>Q5T011_20
GPPETSGPPDGQRRHRPESGSGSREAPTSCESLDVSPPGA
>Q5T035_1
MPGMVPPHVPPQMLNIPQTSLQAKPVAPQVPSPGGAPGQGPYPYSLSEPAPLTLDTSGKNLTEQNSYSNIPHEGKHTPLYERSLPINPAQSGSPNHVDSAYFPGSSTSSSSDNDEGSGGATKYTIYWGFRATDHHVQGRDSQARGTAAHWHGGHVCSPNVFWRISHGPAQQLTFPTEQAAPPVCPAPASRRLSAPG
>Q5T036_1
MGKTKDIGDDDTVASEFWSGALSQPSSVPTRPRTPNRDSWRRAWAARGLHPRPSILQPGPARLSRARAGGTRCPQRRHGRATFCALGRGIGVRRGPGPRPARIPGLTLTWKRMSARRMQWAMQTGGRNQTFGGGVPLFWT
>Q5T036_2
LPCRLTHSCSRAFSSAPLKKTKSSMLPPKQALASAARNLCRGAGCNRQAVAGQLLPSTWSLHAHGLAKEAPILPVKKISRSCSVNNKVSKKTTKPPTLRSFLSPI
>Q5T089_2
KKAGGRSRGGLHPRGTPPTAQEPPGGSRPEGRATEEQAA
>Q5T089_3
GQPPHVLEEGPEASSSWQAAHSCTPEPPAPR
>Q5T0D9_1
MLQLRDSVDSAGTSPTAVLAAGEEVGAGGGPGGGRPGAGTPLRQTLWPLSIHDPTRRA
>Q5T0F9_1
MMPGPRPRKGPQARGQGVAAAKQMGLFMEFGPEDMLLGMDEAEDDEDLEAELLALTGEAQTTGKKPAPKGQAPLPMAHIEKLAADCMRDVEEEEEEEGLEEDAELLTELQEVLGVDEETEPLDGDEVADPGGSEEENGLEDTEPPVQTAVLTASAPAAQAGASQGLHALLEERIHNYREAAASAKEAGEAAKARRCERGLKTLESQLASVRRGRKINEDEIPPPVALGKRPLAPQEPANRSPETDPPAPPALESDNPSQPETSLPGISAQPVSDLDPDPRALLSSRQREYKVAALSAKRAGELDRARE
>Q5T0F9_2
KGQPVDLSAMPPAPEDLKPQQASQAPTAPSVIPPAVERVQPVMAPDVPATPVAPTESQTVLDALQQRLNKYREAGIQARSGGDERKARMHERIA
>Q5T0F9_4
AGRKVNFAELPVPPGFPPIPGLESTMGVEEDAVAATLAAAEKLASAEDSAPADKDEDEPPGHLQGEPPAQAPVAKKPARPTVPSSQRLPEPRASSSKESPSPS
>Q5T0J7_3
NTQKNYKLPLRRAPKEQQELRLMGKTHREPQLRPKKMDGASGVNGAPCALHKKTMAPQKTKQGSLD
>Q5T0L3_2
SLLSISGPPISSSALSAFPDIMFSRATSLPDIAKTAVPTEASSPAQALPPQYQSIIVRQGIQNTALSPDCSLGDTQHG
>Q5T0L3_3
QDEGKWDNCLSEDMAENICSSSSSPENTCPREATKKSRHGLDSITSQD
>Q5T0L3_4
EQKARLGDRLSSGSCQAFNSPAEHLRQIGGEAYLCL
>Q5T0N1_4
GINSLLSKQAVSKNLKEDKPVKEKDIDGRPRPGDVQAPSIKSQSSDTPLEGEPPLSHNP
>Q5T0N5_4
EDYSQHIYRTISDGTISASKQESGKMDAKTTVGKAKGKLWLFGKKPKPQSPPLTPTSLFTSSTPNGSQFLTFSIEPVHYCMNEIKTGKPR
>Q5T0N5_6
NPQMGDPGSLQPKLAETMNNIDRLRMEIHKNEAWLSEVEGKTGGRGDRRHSSDINHLVTQGRESPEGSYTDDANQEVRGPPQQHGHHNEFDDEFEDD
>Q5T0T0_1
MSMPLHQISAIPSQDAISARVYRSKTKEKEREEQNEKTLGHFMSHSSNISKAGSPPSASAPAPVSSFSRTSITPSS
>Q5T0T0_2
TSKKNIFEKSPLTEPNFENKHGYGICHSDTNSSCCTEPEDTGAEIIHV
>Q5T0W9_5
SSFAQEESARVKHGKALWENGTYQHSVSSLASVSSQRNLFGRQDKIHKLDSSYFKNRGIYTLNEHDKYNIRSHGYKPHFVPNFNGPNAIRQFQPNQINENWKRHSYAGEQPETVPYLLLNRALNRTNNPPGNWKKPSDSLSVASSSREGYVSHHNTPAQSFANRLAQRKTTNLADRNSNVRRSFNGTDNHIRFLQQRMPTLEHTTKSFLRNWRIESYLNDHSEATPDSNGSALGDRFEGYDNPENLKANALYTHSRLRSSLVFKPTLPEQKEVNSCTTGSSNSTIIGSQGSETPKEVPDTPTNVQHLTDKPLPESIPKLPLQSEAPKMHTLQVPENHSVALNQTTNGHTESNNYIYKTLGVNKQTENLKNQQTENLLKRRSFPLFDNSKANLDPGNSKHYVYSTLTRNRVRQPEKPKEDLLKSSKSMHNVTHNLEEDEEEVTKRNSPSGTTTKSVSIAALLDVNKEESNKELASKKEVKGSPSFLKKGSQKLRSLLSLTPDKKENLSKNKAPAFYRLCSSSDTLVSEGEENQKPKKSDTKVDSSPRRKHSSSSNSQGSIHKSKEDVTVSPSQEINAPPDENKRTPSPGPVESKFLERAGDASAPRFNTEQIQYRDSREINAVVTPERRPTSSPRPTSSELLRSHSTDRRVYSRFEPFCKIESSIQPTSNMPNTSINRPEIKSATMGNSYGRSSPLLNYNTGVYRSYQPNENKFRGFMQKFGNFIHKNK
>Q5T0Z8_1
MKKKQTVQGTFSKLFGKKHTTTPSTSLYATNPPWI
>Q5T0Z8_4
NAQENHGLAVPTPSVPDDFADKEVTGTSSLVNGNLRLYSSVGDLRPGQYGQDLLIPPPPPGPAPGPPQDISEPPGGSPLPSPPSTAPPPPPLLLEPPPPPSMAPPPPPVLEALSPPHTLSSPSIPTPPDFIPPAPPLAFLAPPPPPVPAPAPPAPASPHTVGTRLFPPGGVTKWKSDVALNGRQAEATRASPPRSPAEPKGSALGPNPEPHLTFPRSFKVPPPTPVRTSSIPVQEAQEAPRKEEGATKKAPSRLPLPPSFHIRPASQVYPDRAPEPDCPGELKATAPASPRLGQSQSQADERAGTPPPAPPLPPPAPPLPPPAPPLPPAAPPLPCAQKAAHPPAGFTKTPKSSSPALKPKPNPPSPENTASSAPVDWRDPSQMEKLRNELAAYLCGSRREDRFLSHRPGPTVAPQSKEGKKGPRLPEKETLLSLPAKDTPPGVPEKSLGGSSLTETEAAPSLTLPSVDYIPQDSPTPSVRQIRNELEARLSSAAEKEAKPSIGSLPPKPRLEGGRICENGADDDKLSKPVAKNLPPQSTTLLPTTSLQPKAMLGPAIPPKATPEPAIPPKATLWPATPPKATLGPATPLKATSGPTTPLKATSGPAIASTATTLPTTTSQLMAEKDSGPAGQPEKPASQEVSTPSQARGEGSPSEATRLPTQGARSSAAFPPKTSPGGGEVPCLYKPHCHQSSLSREVAVVMPTLARGGAAGPGEPVEVKEPPGLPAKPPASAQPTDELLRHPVTGEVVERGSPMALLLAARQRAQKGRSVGAALGRSSLPGSLRDHSHQAEASSDSIFHSQGTPNSFTVVPKLPKEAEKDSPLTTEIPNKWGPRLGRDAEGTELSRRHNWTKPEPQAPVAWERVAPSNLPQGHPLPKSFSSPPSPSNKREEEEEEFNFEVIPPPPEFSNDPEPPAPALQYLGRQSSPPRNNYSDLRQLPNAGPGAPPALGFSRFPAGARYAGAGGLERFSGGGRSLIKKRLYVGEPHRGPGLPHGGTGRSLSSPNCFGPQPGGPEMRRVNSAGRAPPGGLHAPRLSLEGAARGAAEAKHKAPGSADYGFAPAAGRSPYTTTRYGSPINTFTVRPGTRHPISYVCSGAHRKATS
>Q5T124_1
MSSPLASLSKTRKVPLPSEPMNPGRRGIRIYGDEDEVDMLSDGCGSEEKISVPSCYGGIGAPVSRQVPASH
>Q5T124_4
APKSSLKFSPGPCPGPGPGPSPGPGPGPSPGPGPGPSPCPGPSPSPQ
>Q5T1A1_2
SYQGDLDLELDSSDEEGPQLWLAAAQRKDPEQAWLLQQQLQEVLGRSLSMESTSESSDLDEEKGPQQRKHGQQPLPEAHQPVSILTSPEPHRPPETSSATKGAPTPASEPSVPLSPPSLPDPSHPPPK
>Q5T1B0_1
MSLPKTPSTPLNSTSTSESKKLKVSVAKEGTRGLPELKEKKNMVDRSKLLPTSLQ
>Q5T1B0_7
VTYAKGQTREKAVCPPHLARSLQSHDGVIVPHKPKTL
>Q5T1B0_11
TLLTYEEIERLLEEEAVKEFIEPEIDESFKEDEEESKEDRKLQEENKERAEEQPSTSTEKEKLIRF
>Q5T1B0_12
EDENVHSKPLFETDVLSSWRESAKQGTLAQKYLEAMAVIEHMQEKLLEVENRARQAEEKFEDAYEKLHHTLIKNKDLEELVMTSRKESKEEKENQDEREVKEEEEQQEEEEVRSAENSSKSPKKGH
>Q5T1B1_1
MWSFLPGAESVSMGPVPGVSSLGACWTHDQDSGRAEDRPQAPRITQYTWVLSFLFTEKPQTRSTSPISHQGQPQTTRALSLRQPQHPSAPASGRPRPPHSSGPDLAEAAPVVDQASQAAGRASSGLGLWEQASVSQGFRNAAFEA
>Q5T1C6_1
MLRSCAARLRTLGALCLPPVGRRLPGSEPRPELRSFSSEEVILKD
>Q5T1J5_1
MPRGSRSRTSRMAPPASRAPQMRAAPRPAPVAQPPAAAPPSAVGSSAAAPRQPGLMAQMATTAAGVAVGSAVGHTQGHAVTGGFSGGSNAEPARPDIAYQEPQGTQPAQQ
>Q5T1M5_4
ARDSGSDGHSVSSRDSAAPSPIPGADNLSADPVVSPPTSIPFKSGEPALRTKSNSLSEQLAINTSPDAVKAKLISRMAKMGQPMLPILPPQLDSNDSEIEDVNTLQGGGQPVVTPSVQPSLHPAHPALPQMTSQAPQPSVTGLQAPSAALMQVSSLDSHSAVSGNAQSFQPYAGMQAYAYPQASAVTSQLQPVRPLYPAPLSQPPHFQGSGDMASFLMTEARQHNTEIRMAVSKVADKMDHLMTKVEELQKHSAGNSMLIPSMSVTM
>Q5T1M5_6
DEHLQQYQEVCAQRDAYQQKLVQLQEKCLALQAQITALTKQNEQHIKELEKNKSQMSGVEAAASDPSEKVKKIMNQVFQSLRREFELEESYNGRTILGTIMNTIKMVTLQLLNQQEQEKEESSSEEEEEKAEERPRRPSQEQSASASSGQPQAPLNRERPESPMVPSEQVVEEAVPLPPQALTTSQDGHRRKGDSEAEALSEIKDGSLPPELSCIPSHRVLGPPTSIPPEPLGPVSMDSECEESLAASPMAAKPDNPSGKVCVREVAPDGPLQESSTRLSLTSDPEEGDPLALGPESPGEPQPPQLKKDDVTSSTGPHKELSSTEAGSTVAGAALRPSHHSQRSSLSGDEEDELFKGATLKALRPKAQPEEEDEDEVSMKGRPPPTPLFGDDDDDDDIDWLG
>Q5T1N1_1
MDEADFSEHTTYKQEDLPYDGDLSQIKIGNDYSFTSKKDGLEVLNQIIFIADDPQEKAMHSETCGNTAVTIPLGKITENAANKKDEKEKQCTAALHIPANEGDASKSSISDILLHHLSKEPFLRGQGIDCETLPEISNADSFEEEAIIKSIISCYNKNSWPKEQTPELTDQLNPKRDGENSNKPGSATTTEENTSDLEGPVAAGDSSHQENVNVLTKTKGPGDKQKSYQGQSPQKQQTEKANSGNTFKYGQGQVHYQLPDFSKIAPKVKIPKNKIINKPLAIAKQASFSSKSRDKPTLVQDSLETTPESNCVEKQHQEQKGKITEPSQQIQMEPIVHIHQELLTGIESEASLSKLSPTSQKGTSSSSSYIFQKISQGKQMCQKLKEQTDQLKTKVQEFSKRIKQDSPYHLQDKKLVLEKLQGHLELLEQNFLATKDKHLTLQQQVHKHESTIVGDFDPERKVEGEIFKLEMLLEDVKEKMDESKYTSAPSLPVSSPVTLDDLASTFSSLSNEIPKEHPGHPSGPRGSGGSEVTGTPQGGPQEAPNEELCELAPQTYLNGHYGDAAAQNKPDQVAMRLSSNSGEDPNGTPRRQDCAEMTAPSPSCAFCRRLLEWKQNVEKKGHGRINCGRFSIVLHEKAPHSDSTPNSDTGHSFCSDSGTEMQSNKCQDCGTKIPTSRRACRKEPTKEFHYRYNTPGQNYSNHSKRGAFVQPHSLDESKNSSPSFLKPKRICSQRVNSKSFKGEHEPTPGKKKLQAFMTYSSDPATPSPHFYSCRISGSKSLCDFDSTEEIKSEILNSALDHALRTATILKETTDQMIKTIAEDLAKAQRWRNRLKY
>Q5T1Q4_1
MIPPEQPQQQLQPPSPAPPNHVVTTIENLPAEGSGGGGSLSASSR
>Q5T1Q4_3
IAQDPRVYKQFRNPSGPVVDLPTTAQVEPSVTYTSLGQETEEEPHVRVA
>Q5T1R4_1
MDPEQSVKGTKKAEGSPRKRLTKGEAIQTSVSSSVPYPGSGTAATQESPAQELLAPQPFPGPSSVLREGSQEKTGQQQKPPKRPPIEASVHISQLPQHPLTPAFMSPGKPEHLLEGSTWQLVDPMRPGPSGSFVAPGLHPQSQLLPSHASIIPPEDLPGVPKVFVPRPSQVSLKPTEEAHKKERKPQKPGKYICQYCSRPCAKPSVLQKHIRSHTGERPYPCGPCGFSFKTKSNLYKHRKSHAHRIKAGLASGMGGEMYPHGLEMERIPGEEFEEPTEGESTDSEEETSATSGHPAELSPRPKQPLLSSGLYSSGSHSSSHERCSLSQSSTAQSLEDPPPFVEPSSEHPLSHKPEDTHTIKQKLALRLSERKKVIDEQAFLSPGSKGSTESGYFSRSESAEQQVSPPNTNAKSYAEIIFGKCGRIGQRTAMLTATSTQPLLPLSTEDKPSLVPLSVPRTQVIEHITKLITINEAVVDTSEIDSVKPRRSSLSRRSSMESPKSSLYREPLSSHSEKTKPEQSLLSLQHPPSTAPPVPLLRSHSMPSAACTISTPHHPFRGSYSFDDHITDSEALSHSSHVFTSHPRMLKRQPAIELPLGGEYSSEEPGPSSKDTASKPSDEVEPKESELTKKTKKGLKTKGVIYECNICGARYKKRDNYEAHKKYYCSELQIAKPISAGTHTSPEAEKSQIEHEPWSQMMHYKLGTTLELTPLRKRRKEKSLGDEEEPPAFESTKSQFGSPGPSDAARNLPLESTKSPAEPSKSVPSLEGPTGFQPRTPKPGSGSESGKERRTTSKEISVIQHTSSFEKSDSLEQPSGLEGEDKPLAQFPSPPPAPHGRSAHSLQPKLVRQPNIQVPEILVTEEPDRPDTEPEPPPKEPEKTEEFQWPQRSQTLAQLPAEKLPPKKKRLRLAEMAQSSGESSFESSVPLSRSPSQESNVSLSGSSRSASFERDDHGKAEAPSPSSDMRPKPLGTHMLTVPSHHPHAREMRRSASEQSPNVSHSAHMTETRSKSFDYGSLSLTGPSAPAPVAPPARVAPPERRKCFLVRQASLSRPPESELEVAPKGRQESEEPQPSSSKPSAKSSLSQISSAATSHGGPPGGKGPGQDRPPLGPTVPYTEALQVFHHPVAQTPLHEKPYLPPPVSLFSFQHLVQHEPGQSPEFFSTQAMSSLLSSPYSMPPLPPSLFQAPPLPLQPTVLHPGQLHLPQLMPHPANIPFRQPPSFLPMPYPTSSALSSGFFLPLQSQFALQLPGDVESHLPQIKTSLAPLATGSAGLSPSTEYSSDIRLPPVAPPASSSAPTSAPPLALPACPDTMVSLVVPVRVQTNMPSYGSAMYTTLSQILVTQSQGSSATVALPKFEEPPSKGTTVCGADVHEVGPGPSGLSEEQSRAFPTPYLRVPVTLPERKGTSLSSESILSLEGSSSTAGGSKRVLSPAGSLELTMETQQQKRVKEEEASKADEKLELVKPCSVVLTSTEDGKRPEKSHLGNQGQGRRELEMLSSLSSDPSDTKEIPPLPHPALSHGTAPGSEALKEYPQPSGKPHRRGLTPLSVKKEDSKEQPDLPSLAPPSSLPLSETSSRPAKSQEGTDSKKVLQFPSLHTTTNVSWCYLNYIKPNHIQHADRRSSVYAGWCISLYNPNLPGVSTKAALSLLRSKQKVSKETYTMATAPHPEAGRLVPSSSRKPRMTEVHLPSLVSPEGQKDLARVEKEEERRGEPEEDAPASQRGEPARIKIFEGGYKSNEEYVYVRGRGRGKYVCEECGIRCKKPSMLKKHIRTHTDVRPYVCKHCHFAFKTKGNLTKHMKSKAHSKKCQETGVLEELEAEEGTSDDLFQDSEGREGSEAVEEHQFSDLEDSDSDSDLDEDEDEDEEESQDELSRPSSEAPPPGPPHALRADSSPILGPQPPDAPASGTEATRGSSVSEAERLTASSCSMSSQSMPGLPWLGPAPLGSVEKDTGSALSYKPVSPRRPWSPSKEAGSRPPLARKHSLTKNDSSPQRCSPAREPQASAPSPPGLHVDPGRGMGALPCGSPRLQLSPLTLCPLGRELAPRAHVLSKLEGTTDPGLPRYSPTRRWSPGQAESPPRSAPPGKWALAGPGSPSAGEHGPGLGLDPRVLFPPAPLPHKLLSRSPETCASPWQKAESRSPSCSPGPAHPLSSRPFSALHDFHGHILARTEENIFSHLPLHSQHLTRAPCPLIPIGGIQMVQARPGAHPTLLPGPTAAWVSGFSGGGSDLTGAREAQERGRWSPTESSSASVSPVAKVSKFTLSSELEGGDYPKERERTGGGPGRPPDWTPHGTGAPAEPTPTHSPCTPPDTLPRPPQGRRAAQSWSPRLESPRAPTNPEPSATPPLDRSSSVGCLAEASARFPARTRNLSGEPRTRQDSPKPSGSGEPRAHPHQPEDRVPPNA
>Q5T1S8_1
MTTATPLGDTTFFSLNMTTRGEDFLYKSSGAIVAAVVVVVIIIFTVVLILLKMYNRKMRTRRELEPKGPKPTAPSAVGPNSNGSQHPATVTFSPVDVQVETR
>Q5T1V6_1
MFVPRSLKIKRNANDDGKSCVAKIIKPDPEDLQLDKSRDVPVDAVATEAATIDRHISESCPFPSPGGQLAEVHSVSPEQGAKDSHPSEEPVKSFSKTQRWAE
>Q5T1V6_3
YLHDQKRKEQQKDKQTQNDLVTGANLMDIIRKHDKSNSQK
>Q5T200_1
MSKIRRKVTVENTKTISDSTSRRPSVFERLGPSTGSTAETQCRNWLKTGNCLYGNTCRFVHGPSPRGKGYSSNYRRSPERPTGDLRERMKNKRQDVDTEPQKRNTEESSSPVRKESSRGRHREKEDIKITKERTPESEEENVEWETNRDDSDNGDINYDYVHELSLEMKRQKIQRELMKLEQENMEKREEIIIKKEVSPEVVRSKLSPSPSLRKSSKSPKRKSSPKSSSASKKDRKTSAVSSPLLDQQRNSKTNQSKKKGPRTPSPPPPIPEDIALGKKYKEKYKVKDRIEEKTRDGKDRGRDFERQREKRDKPRSTSPAGQHHSPISSRHHSSSSQSGSSIQRHSPSPRRKRTPSPSYQRTLTPPLRRSASPYPSHSLSSPQRKQSPPRHRSPMREKGRHDHERTSQSHDRRHERREDTRGKRDREKDSREEREYEQDQSSSRDHRDDREPRDGRDRRDARDTRDRRELRDSRDMRDSREMRDYSRDTKESRDPRDSRSTRDAHDYRDREGRDTHRKEDTYPEESRSYGRNHLREESSRTEIRNESRNESRSEIRNDRMGRSRGRVPELPEKGSRGSRGSQIDSHSSNSNYHDSWETRSSYPERDRYPERDNRDQARDSSFERRHGERDRRDNRERDQRPSSPIRHQGRNDELERDERREERRVDRVDDRRDERARERDRERERDRERERERERERDREREKERELERERAREREREREKERDRERDRDRDHDRERERERERDREKEREREREERERERERERERERERERERERARERDKERERQRDWEDKDKGRDDRREKREEIREDRNPRDGHDERKSKKRYRNEGSPSPRQSPKRRREHSPDSDAYNSGDDKNEKHRLLSQVVRPQESRSLSPSHLTEDRQGRWKEEDRKPERKESSRRYEEQELKEKVSSVDKQREQTEILESSRMRAQDIIGHHQSEDRETSDRAHDENKKKAKIQKKPIKKKKEDDVGIERGNIETTSEDGQVFSPKKGQKKKSIEKKRKKSKGDSDISDEEAAQQSKKKRGPRTPPITTKEELVEMCNGKNGILEDSQKKEDTAFSDWSDEDVPDRTEVTEAEHTATATTPGSTPSPLSSLLPPPPPVATATATTVPATLAATTAAAATSFSTSAITISTSATPTNTTNNTFANEDSHRKCHRTRVEKVETPHVTIEDAQHRKPMDQKRSSSLGSNRSNRSHTSGRLRSPSNDSAHRSGDDQSGRKRVLHSGSRDREKTKSLEITGERKSRIDQLKRGEPSRSTSSDRQDSRSHSSRRSSPESDRQVHSRSGSFDSRDRLQERDRYEHDRERERERRDTRQREWDRDADKDWPRNRDRDRLRERERERERDKRRDLDRERERLISDSVERDRDRDRDRTFESSQIESVKRCEAKLEGEHERDLESTSRDSLALDKERMDKDLGSVQGFEETNKSERTESLEGDDESKLDDAHSLGSGAGEGYEPISDDELDEILAGDAEKREDQQDEEKMPDPLDVIDVDWSGLMPKHPKEPREPG
>Q5T280_1
MAERGRKRPCGPGEHGQRIEWRKWKQQKKEEKKKWKDLKLMKKLERQRAQEEQAKRLEEEEAAAEKEDR
>Q5T292_2
DDSSDLKSTPGGLSDTIPLKKRAPRRNHNFSKRDAQVIEL
>Q5T2D2_2
APQTERNIPFTHLDNILKSGTVTTGQAPTSGPDAPFTTGVMVFTPGLITLPRLLASTRPASKTGYSFTATSTTSQGPRRTMGSQTVTASPSNARDSSAGPESISTKSGDLSTRSPTTGLCLTSRSLLNRLPSMPSIRHQDVYSTVLGVVL
>Q5T2D3_1
MSRKQAAKSRPGSGSRKAEAERKRDERAARRALAKERRNRPESGGGGGC
>Q5T2D3_2
DNSEAPAHLQTDFQMLHQDESNKREKIKTKGMDSEDDLRDEVEDAVQKVCNATGCSDFNLIVQN
>Q5T2D3_4
NQGKRNNAEENLEPSGRVLKQCGPLWEEGGSGARIFGNQGLNEGRTENNKAQASPSEENKANKNQLAKVTNKQRREQQWMEKKKRQEERHRHKALESRGSHRDNNRSEAEANTQVT
>Q5T2E6_2
MGLVTTPVSPAPTTPVTPLGTTPPSSDVISSVE
>Q5T2Q4_1
MGNILTCCVCPRASPGLHQHQGLVCHCESEIYEAAAGDLIAGVPVAAAVEPGEVTFVAGEGLHMHHICEREMPEDIPLEPNPSDHPKASTIFLRKSQTDVQEKKKKQLCKVSTEHFTQQYSSCSTI
>Q5T2R2_1
MASRWWRWRRGCSWKPAARSPGPGSPGRAGPLGPSAAAEVRAQVHRRKGLDLSQIPYINLVKHLTSACPNVCRISRFHHTTPDSKTHSGE
>Q5T2S8_2
LGISFSEDQQKEKDQLGKAPKKEEAAALRKDISGSDKRSLEKNQINFWRNQMTKRWEPSLNWKTTVNYKGKGSAKEIQEDKHTGKLEKPRPSVSHGRAQLLRKSAEKIEETVSDSSSESEEDEEPPDHRQEAS
>Q5T2T1_3
RPEILVQPLKVSNRKSSGFRKSFRLSRKDKKTNKSMYECKKSDQ
>Q5T2W1_5
SSLADPLDTPPDSKEGIVVESNHDSHMAKERAHSTASHSSSNSEDTEM
>Q5T319_2
GGQHCGCPAKSLPGPHPGGVSAPQSASQLMVKLL
>Q5T319_3
SVHKLRKVSATSSIAVYPCPGQSSGGAESPAPGPGLAGWSHLCGAALAEVQAAPVSQAAVSDASLGPEWSQEGCRPGLTSGQHGGRDGR
>Q5T3F8_4
SAHNYKIEHTETDTVDPRSNGRPPTAAAVPKSAKY
>Q5T3F8_5
DSEVDGDGDGAPGSSGDEPPSSSSQDEELLMPPDALTDTDFQSCEDSLIENEIHQ
>Q5T3I0_5
TGQDGVQIRSLSKETTRYNHPKPNLLYQKFVKMATLTSGGEKPNKDLESCSDDDNQGSKSPKILTDEMLLQACEGRTAHKAARLGITMKAKLARLEAQEQAFLARLKGQDPGAPQLQSESKPPKKKKKKRRQKEEEEATASERNDADEKHPEHAEQNIRKSKKKKRRHQEGKVSDEREGTTKGNEKEDAAGTSGLGELNSREQTNQSLRKGKKKKRWHHEEEKMGVLEEGGKGKEAAGSVRTEEVESRAYADPCSRRKKRQQQEEEDLNLEDRGEETVLGGGTREAESRACSDGRSRKSKKKRQQHQEEEDILDVRDEKDGGAREAESRAHTGSSSRGKRKRQQHPKKERAGVSTVQKAKKKQKKRD
>Q5T3J3_3
SSVMSDALKGNTGKPVQVTFQTQISSSSTSASVQLPIFQPASSSNYFLTRTVDTSEKGRVTSVGTGNFSSSVSKVQSHGVKIDGLTM
>Q5T3J3_6
TVKNVVTKNFQNIYPKPVTEIAKPVILNTTQIPKNVATETQLKGGQHSQAAPVKWI
>Q5T3J3_7
DNLQPFTPSLVPVKSSNNVASKILKTFVDRKNLGDNTINMPPLSTIDPSGTRSKNM
>Q5T3J3_8
DVLPSQIDQQNSVSPDTPVRKDTLQTVSSSPVTEISREVVNIVLAKSKSSQMETKSLSNTQLASMANLRAEKNKVEKPSPSTTNPHMNQSSNYLKQSKTLFTNPIFPVGFSTGHNAPRKVTAVIYARKGSVLQSIEKISSSVDATTVTSQQCVFRDQEPKIHNEMASTSDKGAQGRNDKKDSQGRSNKALHLKSDAE
>Q5T3J3_11
HLTSGEGFDSFSSLVKSGTYKETEFMVKEGERKQQNFDKKRKAKTNKKMDHIKKRKTENAYNAIINGEANVTGSQLLSSILPTSDVSQHNILTSHSKTRQEKRTEMEYYTHEKQEKGTLNSNAAYEQSHFFNKNYTEDI
>Q5T3U5_5
ENGQESDSATAQSVQNPEKTKEGLEEEQSTSGRLLQEESKK
>Q5T440_1
MATAALLRGATPGRGGPVWRWRLRAAPRCRLAHSSCSPGGDPTA
>Q5T442_3
DAVRGRRGPPASAPAPAPRPPPCAFPAAAAGLACPPDYSLVVRAAERARAHDQNLANLALQALRDGAAAGDRDRDSSPCVGLPAASRGPPRAGAPASRTGSATSAGTVGEQGRPGTHERPGAKPRAGSEKGSASSRDGKTTVWI
>Q5T481_1
MVLAAAMSQDADPSGPEQPDRVACSVPGARASPAPSGPRGMQQPPPPPQPPPPPQAGLPQII
>Q5T481_4
AEQAGGLKSEVGPLLQGTNSQWESPHGFSGQSKPDLTAGPMWPPPHNQPYELYDPEEPTSDRTPPSFGGRLNNSKQGFIGAGRRAKEDQALLSVRP
>Q5T481_5
GTLCASPNSTAVYNPAGNEDYASNLGTSYVPIPARSFTQSSPTFPLASVGTTFAQRKG
>Q5T481_6
LKKPGKAVAAIIQDIHSQRERDMFREADRYGPERPRSRSPVSRSLSPRSHTPSFTSCSSSHSPPGPSRADWGNGRDSWEHSPYARREEERDPAPWRDNGDDKRDRMDPWAHDRKHHPRQLDKAELDERPEGGRPHREKYPRSGSPNLPHSVSSYKSREDGYYRKEPKAKWDKYLKQQQDAPGRSRRKDEARLRESRHPHPDDSGKEDGLGPKVTRAPEGAKAKQNEKNKTKRTDRDQEGADDRKENTMAENEAGKEEQEGMEESPQSVGRQEKEAEFSDPENTRTKKEQDWESESEAEGESWYPTNMEELVTVDEVGEEEDFIVEPDIPELEEIVPIDQKDKICPETCLCVTTTLDLDLAQDFPKEGVKAVGNGAAEISLKSPRELPSASTSCPSDMDVEMPGLNLDAERKPAESETGLSLEDSDCYEKEAKGVESSDVHPAPTVQQMSSPKPAEERARQPSPFVDDCKTRGTPEDGACEGSPLEEKASPPIETDLQNQACQEVLTPENSRYVEMKSLEVRSPEYTEVELKQPLS
>Q5T4F4_1
MQTSEREGSGPELSPSVMPEAPLESPPFPTK
>Q5T4H9_1
MQSREPSGWRTAERRRGWRCRGVPTPSGDRGPGAARPAARGGAGETTGQQRPLQVPGASAAAARTRLLRWHHRVPSPRATRSPGSIRRTSPCSGGPDRPERPECADACCYLL
>Q5T4I8_3
HETPEHTAGTLVMPKETTPLAENQDEDPLEDPHLH
>Q5T4S7_5
LADKGKEKDPLAALRVRDILSRTKEGVGSPKLGPGKG
>Q5T4S7_6
RQRKGSMSSDASASTDSNTYYEDDFSSTEEDSSQDDDSE
>Q5T4S7_7
TISPSKEKAAPPPPPPPPPLESSPRVKSPSKQAPGEKG
>Q5T4S7_10
QGPSHLSVDGEERAIEVDSDWVEELAVEEEDSQAEDSDED
>Q5T4S7_11
TPSSGMSSTMKESAFQSEPRISESLVRHASTSSPADKAKVTISDGKVADEEKP
>Q5T4S7_13
PEEFPSASVSNICPSNLNQSNGTGDSDSAAPTTT
>Q5T4S7_15
RNKRRHVTLPSSPRSNTPMGDKDDDDDDDADEKMQSSGIPNGGHIRQESQEQSEVDHGDFEMVSESMVLETAENVNNGNPSPLEALLAGAEGFPPMLDIPPDADDETMVELAIALSLQQDQQGSSSSALGLQSLGLSGQAPSSSSLDAGTLSDTTASAPASDDEGSTAATDGSTLRTSPADHGGSVGSESGGSAVDSVAGEHSVSGRSSAYGDATAEGHPAGPGSVSSSTGAISTTTGHQEGDGSEGEGEGETEGDVH
>Q5T4S7_20
AALAASSGSSSASSSSAPVAASSGQATTQSKSSTKKSKKEEKEKEKDGETSGSQ
>Q5T4T6_2
KQMLPDQTKISSELFSKSDKEDRESPSGLERETEQAEESTNMVEFMSAEDDRCLITLHLNDQSEPPVIGEPASDSHLQPVPPFGVPDFPQQPKSHYRKHLFSESNQDSSTSELSWTSNQKKKSLKSYSSRKKTRTRSNLRILPVFPPSSGSGHEKDQAKLLSPSEKEIPEQNNTTSPKTSEQKFQDSFAFLTAEDSAQKTELQDPHSLSELSSLKHSEDEEKPKIVNQESLTESTSLKHKLRNLEDKDIPEGSFAKSQQSRLEEEVAPGSPFSITEERELPEGISTSSLEVVPENLNGSAILPTF
>Q5T4W7_2
QQPALWPTLAALALLSSVAEASLGSAPRSPAPREGPPPVLASPAGHLPGGRTARWCSGRARRPPPQPSRPAPPPPAPPSALPRGGRAARAGGPGSRARAAGA
>Q5T5A4_1
MPPTRDPFQQPTLDNDDSYLGELRASKKLPYKNPTHLAQQQ
>Q5T5A8_1
MSCQQNQQQCQPPPSCPSPKCPPKSPAQCLPPPSSDCALSSGGCGPSSESGCCLSHHRHFRSHQCRRQRSNSCDRGSGQQGGGSCRGHGSGGCC
>Q5T5B0_1
MSCQQNQKQCQPPPKCPSPKCPPKNPVQCLPPASSGCAPSSGGCGPSSEGGCFLNHHRRHHRCRRQRSNSCDRGSGQQGGGSGCCHGSGGCC
>Q5T5C0_1
MRKFNIRKVLDGLTAGSSSASQQQQQQHPPGNREP
>Q5T5C0_3
VETPEGEQPPPLPTPVGGSNPQPIPPQSHPSTSSSSSDGLRD
>Q5T5C0_4
NDPYRREPRSPRKSRQPSGAGLCDISEGTVVPEDRCKSPTSGSSSPHNSDDEQKMNNFIEKVKTKSRKFSKMVANDIAKMSRKLSLPTDLKPDLDVKDNSFSRSRSSSVTSIDKES
>Q5T5C0_6
ETPEAPNRGFFKGLFGGGAQSLDREELFGESSSGKASRSLAQHIPGPGGIEGVKGAASGVVGELARARLALDERGQ
>Q5T5D7_2
EQGQEPWMVEGANPHESSPESDYPLVDEPGKHRESKDNFLKSVLLTFNKILTMERIHHYNMSTSLNPMRKKSYKSFEKC
>Q5T5F5_1
MWLWQDIQCCPAPPSAPPRALEPGRAPPPPGEGLGAGIPSLSPPQKKPQSVGICVRQKGRQKAGLEKGNRKKELRQANCPSLRPQRKGADTRRLPRETRPTKKRTAAAQPFLQLWNPAPHTSNGRTGDL
>Q5T5J6_1
MSSKESCGKKETSQRKDTTTSSPNFGEKDKKERKTPASSTSSSSIRSVSSEKRKLKSDHTDVLYYNIKRRQGLKRLSVEIDTLRRRPKIGSSSQRPIKLKEASYSNDNQIILQSPSSNGTKKDIHKCVDFKPKDIKLTNAGSKLDHGIKSLSSPKIASDVKPKAEGQASENKWSHLLVQREKMKELKKGRNSKFRDNSEKCVLEKWKRNQFSQDYNSNKIIKEPLGSRRQKISFKIPIKSRDTLQKLVEENVFNIDSNNSKTKQEEREYLESSQVSLNVTRQKTEHLLSDFTYKRTVHEWKRKHHYDHQESNDSHSRENLTQSFEAPCCSVSSESIQDADQEMQIVEELHAARVGKSVDLPGELMSMEIDLEDDVHSSSANNTSD
>Q5T5J6_2
DVCHQPCIPKQQLKAETTPLKESYKEESTNSG
>Q5T5J6_3
LKPNSSENTVTKKQEGTSLKNSHNQEITVFSSSHLP
>Q5T5N4_5
PNKLYQPPETILQHWPNAHRPKGERASEVGEPPAGKVARMKEALAHFTIHTALVPSEAQDTPLFRYLNPQASLSHTSEEDFLPVEAVREGKEEKKGGPPGRGPPGWRRREELR
>Q5T5P2_1
MEENESQKCEPCLPYSADRRQMQEQGKGNLHVTSPEDAECRRTKERLSNGNSRGSVSKSSRNIPRRHTLGGPRSSKEILGMQTSEMDRKREAFLEHLKQKYPHHASAIMGHQERLRDQTRSPKLSHSPQPPSLGDPVEHLSETSADSLEAMSEGDAPT
>Q5T5P2_2
AHAFNHTPKTMNGDMRMQRELVYARGDGPGAPRPGSTAHPPHAIPNSPPSTPVPHSMPPSPSRIPYGGTRSMVVPGNATIPRDRISSLPVSRPISPSPSAILERRDVKPDEDMSGKNIAMYRNEGFYADPYLYHEGRMSIASSHGGHPLDVPDHIIAYHRTAIRSASAYCNPSMQAEMHMEQSLYRQKSRKYPDSHLPTLGSKTPPASPHRVSDLRMIDMHAHYNAHGPPHTMQPDRASPSRQAFKKEPGTLVYIEKPRSAAGLSSLVDLGPPLMEKQVFAYSTATIPKDRETRERMQAMEKQIASLTGLVQSALFKGPITSYSKDASSEKMMKTTANRNHTDSAGTPHVSGGKMLSALESTVPPSQPPPVGTSAIHMSLLEMRRSVAELRLQLQQMRQLQLQNQELLRAMMKKAELEISGKVMETMKRLEDPVQRQRVLVEQERQKYLHEEEKIVKKLCELEDFVEDLKKDSTAASRLVTLKDVEDGAFLLRQVGEAVATLKGEFPTLQNKMRAILRIEVEAVRF
>Q5T5P2_3
EEPHKLDSLLKRVRSMTDVLTMLRRHVTDGLLKGTDAAQAAQYMAMEKATAAEVLKSQEEAAHTSGQPFHSTGAPGDAKSEVVPLSGMMVRHAQSSPVVIQPSQHSVALLNPAQNLPHVASSPAVPQEATSTLQMSQAPQSPQIPMNGSAMQSLFIEEIHSVSAKNRAVSIEKAEKKWEEKRQNLDHYNGKEFEKLLEEAQANIMKSIPNLEMPPATGPLPRGDAPVDKVELSEDSPNSEQDLEKLGGKSPPPPPPPPRRSYLPGSGLTTTRSGDVVYTGRKENITAKASSEDAGPSPQTRATKYPAEEPASAWTPSPPPVTTSSSKDEEEEEEEGDKIMAELQAFQKCSFMDVNSNSHAEPSRADSHVKDTRSGATVPPKEKKNLEFFHEDVRKSDVEYENGPQMEFQKVTTGAVRPSDPPKWERGMENSISDASRTSEYKTEIIMKENSISNMSLLRDSRNYSQETVPKASFGFSGISPLEDEINKGSKISGLQYSIPDTENQTLNYGKTKEMEKQNTDKCHVSSHTRLTESSVHDFKTEDQEVITTDFGQVVLRPKEARHANVNPNEDGESSSSSPTEENAATDNIAFMITETTVQVLSSGEVHDIVSQKGEDIQTVNIDARKEMTPRQEGTDNEDPVVCLDKKPV
>Q5T5P2_4
MDIRSAYKRLSTIFEECDEELERMMMEEKIEEEEEEENGDSVVQNNNTSQMSHKKVAPGNLRTGQQVETKSQPHSLATETRNPGGQEMNRTELNKFSHVDSPNSECKGEDATDDQFESPKKKFKFKFPKKQLAALTQAIRTGTKTGKKTLQVVVYEEEEEDGTLKQHKEAKRFEIARSQPEDTPENTVRRQEQPSIESTSPISRTDEIRKNTYRTLDSLEQTIKQLENTISEMSPKALVDTSCSSNRDSVASSSHIAQEASPRPLLVPDEGPTALEPPTSIPSASRKGSSGAPQTSRMPVPMSAKNRPGTLDKPGKQSKLQDPRQYRQANGSAKKSGGDFKPTSPSLPASKIPALSPSSGKSSSLPSSSGDSSNLPNPPATKPSIASNPLSPQTGPPAHSASLIPSVSNGSLKFQSLTHTGKGHHLSFSPQSQNGRAPPPLSFSSSPPSPASSVSLNQGAKGTRTIHTPSLTSYKAQNGSSSKATPSTAKETS
>Q5T5S1_1
MRRHSETDVEEQTQELKTITQLQEQCRALQIQGVKENM
>Q5T5S1_7
RQREASFIEERRARENRLNQQKKLIDKIHTKETSEKYRRGQMDLDFPSNLMSTETLKLRRKETSTAEME
>Q5T5S1_12
SRTEEGDTKVRDTLESSTLMEKYNTRISFENREEDMIDTFQFPDMDHSYVP
>Q5T5U3_1
MMATRRTGLSEGDGDKLKACEVSKNKDGKEQSETVSLSED
>Q5T5U3_3
KDVTALAYSQDAYLKGNEAYSGNARNIPEPPPICYPWLPSAPSAMAQPVEISPPDSSLSKQQTSTPVLTQPGRAYRMEIQVPPSPTDVAKSNTAVCVCNESVRTVIVPSEKVVDLLSNRNNHTGPSHRTEEVRYGVSEQTSLKTVSRTTSPPLSIPTTHLIHQPAGSRSLEPSGILLKSGNYSGHSDGISSSRSQAVEAPSVSVNHYSPNSHQHIDWKNYKTYKEYIDNRRLHIGCRTIQERLDSLRAASQSTTDYNQVVPNRTTLQGRRRSTSHDRVPQSVQIRQRSVSQERLEDSVLMKYCPRSASQGALTSPSVSFSNHRTRSWDYIEGQDETLENVNSGTPIPDSNGEKKQTYKWSGFTEQDDRRGICERPRQQEIHKSFRGSNFTVAPSVVNSDNRRMSGRGVGSVSQFKKIPPDLKTLQSNRNFQTTCGMSLPRGISQDRSPLVKVRSNSLKAPSTHVTKPSFSQKSFVSIKDQRPVNHLHQNSLLNQQTWVRTDSAPDQQVETGKSPSLSGASAKPAPQSSENAGTSDLELPVSQRNQDLSLQEAETEQSDTLDNKEAVILREKPPSGRQTPQPLRHQSYILAVNDQETGSDTTCWLPNDARREVHIKRMEERKASSTSPPGDSLASIPFIDEPTSPSIDHDIAHIPASAVISASTSQVPSIATVPPCLTTSAPLIRRQLSHDHESVGPPSLDAQPNSKTERSKSYDEGLDDYREDAKLSFKHVSSLKGIKIADSQKSSEDSGSRKDSSSE
>Q5T5U3_4
NEEDTGVTNRDLISRRIKEYNNLMSKAEQLPKTPRQSLSIRQTLLGAKSEPKTQSPHSPKEESERKLLSKDDTSPPKDK
>Q5T5U3_7
EGAEEPLTTVQEESTVDSQPVPNIDHLLTNIGRTGVSPGDVSDSATSDSTKSKGSWGSGKDQYSRELLVSSIFAAASRKRKKPKEKAQPSSSEDELDNVFFKKENVEQCHNDTKEESKKESETLGRKQKIIIAKENSTRKDPSTTKDEKISLGKESTPSEEPSPPHNSKHNKSPTLSCRFAILKESPRSLLAQKSSHLEETGSDSGTLLSTSSQASLARFSMKKSTSPETKHSEFLANVSTITSDYSTTSSATYLTSLDSSRLSPEVQSVAESKGDEADDERSELISEGRPVETDSESEFPVFPTALTSERLFRGKLQEVTKSSRRNSEGSELSCTEGSLTSSLDSRRQLFSSHKLIECDTLSRKKSARFKSDSGSLGDAKNEKEAPSLTKVFDVMKKGKSTGSLLTPTRGESEKQEPTWKTKIADRLKLRPRAPADDMFGVGNHKVNAETAKRKSIRRRHTLGGHRDATEISVLNFWKVHEQSGERESELSAVNRLKPKCSAQDLSISDWLARERLRTSTSDLSRGEIGDPQTENPSTREIATTDTPLSLHCNTGSSSSTLASTNRPLLSIPPQSPDQINGESFQNVSKNASSAANAQPHKLSETPGSKAEF
>Q5T5X7_1
MNSTEFTEDVEEVLKSITVKVETEAEDAALDCSVNSRTSEKHSVDSVLTALQDSSKRKQLVSDGLLDSVPGVKRRRLIPEALLAGMRNRENSSPCQGNGEQAGRGRSLGNVWPGEEEPCNDATTPSYKKPLYGISHKIMEKKNPPSGDLLNVYELFEKANASNSPSSLRLLNEPQKRDCGSTGAGTDNDPNIYFLIQKMFYMLNTLTSNMSQLH
>Q5T5X7_5
EMEDSQPSGQVASFFEAEQVDPGHFLDNKDQEEALSLDRSST
>Q5T5X7_6
GLDAGSEGDPPRDDCYDSSSLPDDISVVKVEDSFEGERPGRRSKKIWL
>Q5T5X7_7
DTEQRRSYQQQRKVHVPGPECRDLTSYAINPERFREEFEGPPLPPERSSKDFCKIPLDE
>Q5T5Y3_5
KDAKTVLHQKSSRPPVPISNATKRSFLGSPAAGTLAELQPPVQLPAEGCHRHYLHPEEPEYLGKGTAAFSPSHPLLPLRQKQQKSIQGEDIPDQRHRSNSLTRVDGQPRGAAIAWPEKKTRPASQPTPFALHHAASCEVDPSSGDSISLARSISKDSLASNIVNLTPQNQPHPTATKSHGKSLLSNVSIEDEEEELVAIVRADVVPQQADPEFPRASPRALGLTANARSPQGQLDTSESKPDSFFLEPLMPAVLKPAKEKQVITKEDERGEGRPRSIVSRRPSEGPQPLVRRKMTGSRDLNRTFTPIPCSEFPMGIDPTETGPLSVETAGEVCGGPLALGGFDPFPQGPSTDGFF
>Q5T5Y3_6
GRADEDTEGRLYVSCSKSPNSHDSEPWTLLRQDSDSDVVDIEEAEHDFMGEAHPVVFSRYIGEEESAKLQEDMKVKEHEDKDDASGRSSPCLSTASQMSSVSMASGSVKMTSFAERKLQRLNSCETKSSTSSSQKTTPDASESCPAPLTTWRQKREQSPSQHGKDPASLLASELVQLHMQLEEKRRAIEAQKKKMEALSARQRLKLGKAAFLHVVKKGKAEAAPPLRPEHFAKEYSQHNGEDCGDAVSKTEDFLVKEEQREELLHEPQDVDKESLAFAQQHKAKDPVALHELERNKVISAALLEDTVGEVVDVNECDLSIEKLNETISTLQQAILKISQQQEQLLMKSPTVPVPGSKNNSQDHKVKAPVHFVEPLSPTGVAGHRKAPRLGQGRNSRSGRPAELKVPKDRPQGSSRSKTPTPSVETLPHLRPFPASSHPRTPTDPGLDSALEPSGDPHGKCLFDSYRLHDESNQRTLTLSSSKDANILSEQMSLKEVLDASVKEVGSSSSDVSGKESVPVEEPLRSRASLIEVDLSDLKAPDEDGELVSLDGSADLVSEGDQKPGVGFFFKDEQKAEDELAKKRAAFLLKQQRKAEEARVRKQQLEAEVELKRDEARRKAEEDRVRKEEEKARRELIKQEYLRRKQQQILEEQGLGKPKSKPKKPRPKSVHREESCSDSGTKCSSTPDNLSRTQSGSSLSLASAATTEPESVHSGGTPSQRVESMEALPILSRNPSRSTDRDWETASAASSLASVAE
>Q5T601_1
MKVGVLWLISFFTFTDGHGGFLGKNDGIKTKKELIVNKKK
>Q5T601_2
ALSSWKQTEKQNSSDLSAKPKFSKPFNPLQNKGHYA
>Q5T619_1
MAQVDSQDRWGEASPLSSLTEEAHDTQMLSMNLESDDEDGGEAEKEGTADPVACPRGSSPVTHENPDLPWPHPLGKEEEKFSDSSSAGGMGQKPVEMSGKASWSRDVTKINETQGSPGASRALGSLPSGLAHKLLGQMQPLGDRLPAGDDGYSGANQDAVLDVPPSFPSNGKYLCAHKSVDTSAGNSSLLCFPRPGSNWDLPTQETHTPAQASATPASLAAAVLAKARNSRKVQNQAGRREGGEAEARPYRCLRGGRAFQKPSKPLSPAETRGGAAKR
>Q5T681_1
MLWVQRKRRRKETSECPSDKDKSPESHKAKNES
>Q5T681_3
RLSEEKLALDNNASASGNATQTESGSEEVSSTVHIET
>Q5T681_4
HGEVGSALHRESFTSRQKTSGPSVIQEIHQESGKAP
>Q5T681_6
LQKNFLTQRENTIAGANHTHTFYGHSHHSHHGHPSHQSHSLPNRRH
>Q5T686_3
GDHRVAEALKRLRRKRPPRQKPLGHSLHHCSRLRILEPHSALANPQSATETASSEQYLHSRKKSARIRRNWRKSGPTSYLHQIRH
>Q5T6C5_1
MAVRERAAAAMAALERRVPSLDDFAGQSWSSWVERADLPAADGAELEESSKNTKKLDAMTLIKEDMSIFGHCPAHDDF
>Q5T6F0_1
MARKVVSRKRKAPASPGAGSDAQGPQFGWDHSLHKRKR
>Q5T6F2_1
MMTSVSSDHCRGAREKPQISAAQSTQPQKQVVQATAEQMRLAQVIFDKNDSDFEAKVKQLMEVTGKNQDECIVALHDCNGDVNKAINILLEGNSDTTSWETVGCKKKNFAKENSENKENREKKSEKESSRGRGNNNRKGRGGNRGREFRGEENGIDCNQVDKPSDRGKRARGRGFGRGRGRGAGRFSTQGMGTFNPADYSDSTSTDVCGTKLVVWEAAQNGADEGTELASNTHNIAQDLSNKSSYGLKGAWKNSVEEWTTEDWTEDLSETKVFTASSAPAENHILPGQSIDLVALLQKPVPHSQASEANSFETSQQQGFGQALVFTNSQHNNQMAPGTGSSTAVNSCSPQSLSSVLGSGFGELAPPKMANITSSQILDQLKAPSLGQFTTTPSTQQNSTSHPTTTTSWDLKPPTSQSSVLSHLDFKSQPEPSPVLSQLSQRQQHQSQAVTVPPPGLESFPSQAKLRESTPGDSPSTVNKLLQLPSTTIENISVSVHQPQPKHIKLAKRRIPPASKIPASAVEMPGSADVTGLNVQFGALEFGSEPSLSEFGSAPSSENSNQIPISLYSKSLSEPLNTSLSMTSAVQNSTYTTSVITSCSLTSSSLNSASPVAMSSSYDQSSVHNRIPYQSPVSSSESAPGTIMNGHGGGRSQQTLDTPKTTGPPSALPSVSSLPSTTSCTALLPSTSQHTGDLTSSPLSQLSSSLSSHQSSLSAHAALSSSTSHTHASVESASSHQSSATFSTAATSVSSSASSGASLSSSMNTANSLCLGGTPASASSSSSRAAPLVTSGKAPPNLPQGVPPLLHNQYLVGPGGLLPAYPIYGYDELQMLQSRLPVDYYGIPFAAPTALASRDGSLANNPYPGDVTKFGRGDSASPAPATTPAQPQQSQSQTHHTAQQPFVNPALPPGYSYTGLPYYTGMPSAFQYGPTMFVPPASAKQHGVNLSTPTPPFQQASGYGQHGYSTGYDDLTQGTAAGDYSKGGYAGSSQAPNKSAGSGPGKGVSVSSSTTGLPDMTGSVYNKTQTFDKQGFHAGTPPPFSLPSVLGSTGPLASGAAPGYAPPPFLHILPAHQQPHSQLLHHHLPQDAQSGSGQRSQPSSLQPKSQASKPAYGNSPY
>Q5T6M2_5
HGGLGTRFSGRGSASLTAPPGRCFTRERHPVPRQRKCRRQHSTGRKPHCGTRSAAPRNPKSIHKRSFSAKSLKNKTRNESPPVSALVSRTKTQPGQLHF
>Q5T6S3_1
MENRALDPGTRDSYGATSHLPNKGALAKVKNNFKD
>Q5T6X4_1
MLRAVGSLLRLGRGLTVRCGPGAPLEATRRPAPALPPRGLPCYSSGGAPSNSGPQGHGEIHRVPTQR
>Q5T6X5_3
MIYSYSSHSVSSIALSPASLDSMSGNVTMTNPSSSGKSATWQKSKDLQAQAFAHICRENATSVSKTLPRKRMSSI
>Q5T749_1
MCDQQQIQCRLPLQQCCVKGPSFCSSQSPFAQSQVVVQAPCEMQIVDCPASCPVQVCQVSDQAPCQSQTTQVKCQSKTKQVKGQAQCQSKTTQVKGQAASQSQTSSVQSQAPCQSEVSYVQCEASQPVQTCFVECAPVCYTETCYVECPVQNYVPCPAPQPVQMYRGRPAVCQPQGRFSTQCQYQGSYSSCGPQFQSRATCNNYTPQFQLRPSYSSCFPQYRSRTSFSPCVPQCQTQGSYGSFTEQHRSRSTSRCLPPPRRLQLFPRSCSPPRRFEPCSSSYLPLRPSEGFPNYCTPPRRSEPIYNSRCPRRPISSCSQRRGPKCRIEISSPCCPRQVPPQRCPVEIPPIRRRSQSCGPQPSWGASCPELRPHVEPRPLPSFCPPRRLDQCPESPLQRCPPPAPRPRLRPEPCISLEPRPRPLPRQLSEPCLYPEPLPALRPTPRPVPLPRPGQCEIPEPRPCLQPCEHPEPCPRPEPIPLPAPCPSPEPCRETWRSPSPCWGPNPVPYPGDLGCHESSPHRLDTEAPYCGPSSYNQGQESGAGCGPGDVFPERRGQDGHGDQGNAFAGVKGEAKSAYF
>Q5T750_1
MCDQQKQPQFPPSCVKGSGLGAGQGSNGASVKCPVPCQTQTVCVTGPAPCPTQTYVKYQVPCQTQTYVKCPAPCQRTYVKYPTPCQTYVKCPAPCQTTYVKCPTPCQTYVKCPAPCQMTYIKSPAPCQTQTCYVQGASPCQSYYVQAPASGSTSQYCVTDPCSAPCSTSYCCLAPRTFGVSPLRRWIQRPQNCNTGSSGCCENSGSSGCCGSGGCGCSCGCGSS
>Q5T751_1
MSCQQSQQQCQPPPKCTPKCPPKCPTPKCPPKCPPKCPPVSSCCSVSSGGCCGSSSGGSCGSSSGGCCSSGGGGCCLSHHRRRRSHCHRPQSSGCCSQPSGGSSCCGGGSGQHSGGCC
>Q5T752_1
MSCQQSQQQCQPPPKCTPKCTPKCPAPKCPPKCPPVSSCCSVSSGGCCGSSSGGGCGSNSGGCCSSGGGGCCLSHHRRHRSHRRRPQSSDCCSQPSGGSSCCGGGSSQHSGGCC
>Q5T753_1
MSCQQSQQQCQPPPKCTPKCPPKCPTPKCPPKCPPKCPPVSSCCSVSSGGCCGSSSGGSCGSSSGGCCSSGGGGCCLSHHRHHRSHRHRPQSSDCCSQPSGGSSCCGGGSGQHSGGC
>Q5T754_1
MSCQQSQQQCQPPPKCTPKCPPKCPTPKCPPKCPPKCPPVSSCCSVSSGGCCGSSSGGCCSSGGGGCCSSGGGGCCLSHHRRRRSHRHRPQSSDCCSQPSAGSSCCGGGSGQHSGGC
>Q5T7B8_1
DKAVSIPERHLQTSSLRIKSQELRSGPRRQLNFDSPADNKDRNASNDGFEMCSLSDFSANEQKSTYLKVLEHMLPDDSQYHTKTGILNATAGDSYVQTEIS
>Q5T7B8_5
IPIIQRISHVSGYNYGIPHSCIRQNTSEKQN
>Q5T7B8_10
KELKKGIKCCTSVTSRNRTSGNSSPKRIQSSPGALSEDKCSPKKVKLGFQQSLTVAAPGSTRGKVHPLTSHPPNIPFTSAPKVSGKRGGSRGSPSQEWVIHASPVKGTVRSGHVAKKKPEESAPLCSEKNRMGNKTVLGWESRASGPGEGLVRGKLSTKCKKVQTVQPVQKQLVSRVELSFGNAHHRAEYSQDSQRGTPARPASEAWTNIPPHQKEREEHLRFYHQQFQQPPLLQQKLKYQPLKRSLRQYRPPEGQLTNETPPLFHSYSENHDGAQVEELDDSDFSEDSFSHISSQRATKQRNTLENSEDSFFLHQTWGQGPEKQVAERQQSLFSSPRTGDKKDLTKSWVDSRDPINHRRAALDHSCSPSKGPVDWSRENSTSSGPSPRDSLAEKPYCSQVDFIYRQERGGGSSFDLRKDASQSEVSGENEGNLPSPEEDGFTISLSHVAVPGSPDQRDTVTTPLREVSADGPIQVTSTVKNGHAVPGEDPRGQLGTHAEYASGLMSPLTMSLLENPDNEGSPPSEQLVQDGATHSLVAESTGGPVVSHTVPSGDQEAALPVSSATRHLWLSSSPPDNKPGGDLPALSPSPIRQHPADKLPSREADLGEACQSRETVLFSHEHMGSEQYDADAEETGLDGSWGFPGKPFTTIHMGVPHSGPTLTPRTGSSDVADQLWAQERKHPTRLGWQEFGLSTDPIKLPCNSENVTWLKPRPISRCLARPSSPLVPSCSPKTAGT
>Q5T7M4_1
MRRWAWAAVVVLLGPQLVLLGGVGARREAQRTQQPGQRADPPNATASASSREGLPEAPKPSQASGPE
>Q5T7N2_1
MSDVSTSVQSKFARLAKKKENITYMKREQLTETDKDIAPVLDLKCKDVSAIMNKFKVLMEIQDLMFEEMRETLKNDLKAVLGGKATIPEVKNSENSSSRTEFQQIINLALQKTGMVGKIEGENSKIGDDNENLTFKLEVNELSGKLDNTNEYNSNDGKKLPQGESRSYEVMGSMEETLCNIDDRDGNRNVHLEFTERESRKDGEDEFV
>Q5T7N2_4
PQKEEINQGGRKYGIQEKRDKTLIDSKHRAGEITSDGLSFLFLKE
>Q5T7N2_5
KVAKPEEMKNLETQEEEFSELEELDEEASGMEDDEDTSGLEEEEEEPSGLEEEEEEEASGLEEDEASGLEEEEEQTSEQDSTFQGHTLVDAKHEVEITSDGMETTFIDSVEDSESEEEEEGKSSETGKVKTTSLTEKKASRRQKEIPFSYLVGDSGKKKLVKHQVVHKTQEEEETAVPTSQGTGTPCLTLCLASPSKSLEMSHDEHKKHSHTNLSISTGVTKLKKTEEKKHRTLHTEELTSKEADLTEETEENLRSSVI
>Q5T7N3_1
MEKTDAKDQSSQGDEEKDPPKSHPYSVETPYGFHLDLD
>Q5T7N3_2
EKGNTIKRIPIHRRAKQAKFSTLPRNFSLPDSGARPPAAPPLQNWSPVVPREASLGTQEQNQSPPLGNAPQASTSRSEVSYHRKALLAEATRQLEAAEPEDAELTFGSGRPQLLRASSMPATLLHSRASEEPGLSLGPPAPPALPPLQGEGSVCDGTFEPAEGLAGFHSSSPRASTRIPELVQEGAEPPEGVVKVPNHLPLPGPPFSFQNVLVVLEDKEDEHNAREAEVLFTPGSPTPSPPPLPSPIPENELLLEEIELNISEIPPPPPVEVDMRSIGIRVTEESLGLARVDPGSISSLKQQVSALEGELSGRTEELAQVRTALQQQEEEIKAREQRIRELEFTVAQLEGQFHQENAKDTQGQTDVMVNTDPVHGLLTRESCDKGIEVNLLGSMESESWGHRGEENGLLWGPDGHKQGNQSPAERVLLPQLSLPQGPEQVLTSSVHSFLSTELRIEEAGTEQEGGPQGGTRGAGGFLWGSDRKTPPAGREETSSNLPGKEHPGRPPSSPTDATIGQYVKKIQELLQEQWNCLEHGYPELASAIKQPASKLSSIQSQLLSSLNLLLSAYSAQAHPPKEPPASSSSPPVEISPSTSLKSIMKKKDYGFRAGGNGTKKNLQFVGVNGGYETTSSEETSGEDSTPEDLSDSEAEKKCDGPDHKHVKDAHLTCEAGQGIPEGTCHAAQESGPGEEVPHSKAE
>Q5T7N8_1
MLEKRLLRMGMRLQLLRDRRISSRGPGLHRAKADPQQQKRLTTGLMTQAETQKEAQQRQAAMRKTALWHTGHLQPKTHTHTGMHTQTHRERERNTQRLRDRERRENGRHTHRHTHTLTHTHTHRDTHTASYRRGIETHTTRQPLRLRGSAHDENDPRVREQPRGTQADLSSRSRMAARLLGRLTPTNTVRAGLRLGSRAAS
>Q5T7P2_1
MSCQQSQQQCQPPPKCTPKCPPKCPTPKCPPKCPPKCPPVSSCCSVSSGGCCGSSSGGGCSSGGGGCCLSHHRRHRSHRHRLQSSGCCSQPSGGSSCCGGDSGQHSGGCC
>Q5T7P3_1
MSCQQNQQQCQPPPKCIPKCPPKCLTPRCPPKCPPKCPPVSSCCSVSSGGCCGSSSGGSCGSSSGGCCSSGGGGCCLSHHRRRRSHCHRPQSSGCCSQPSGGSSCCGGGSGQHSGGCC
>Q5T7P8_3
LCWMPWRNKEASSPSSANPPLEALQSPSFRGNMADKLKDPSTLGFLEAAV
>Q5T7P8_4
IPAEVQMSVKEHIMRHTRLQRQTTEPASSTRHTSFKRHLPRQMHVSSVDYGNELPPAAEQPTSIGRIKPELYKQKSVDGEDAKSEAT
>Q5T7R7_3
GRFQLQEEQRKKEAAHIKAIKDHSKDEPQLATKNIICDPSETSSTTNRSSVTLSLSTLPSDSYYSQSIEAAD
>Q5T7V8_4
QTKDPFEPQRRLPAKKSRQQLQREKALVEQSQKLGLQDGSTSLLPEQLLSAPKQRVNVQKPPFSSPTLPSHFTLTSPVGDGQPQGIESQPKELGLENSHDGHNNVEILPPKPDCKLEKKKVELQEK
>Q5T7V8_5
DVEADEETLELEVEVERLLHEQEVESRRPVVRLERPFQPAEESVTLEFAKENRKCQEQAVSPKVDDQCGNSSSIPFLSPNCPNQEGNDISAALAT
>Q5T7W0_1
MNQPGGAAAPQADGASAAGRKSTASRERLKRSQKSTKVEGPEPVPAEASLSAEQGTMTEVKVKTELPDDYIQEVIWQGEAKEEKKAVSKDGTSDVPAEI
>Q5T7W0_2
GVRNQQTLDGKAPEGSPHGGSVRSRYSGTWIFDQALRYASGSYECGICGKKYKYYNCFQTHVRAHRDTEATSGEGASQSNNFRYT
>Q5T7W0_4
AVDVFSVEGAPENRADPFDQGVVATDEVKEEPPEPFQKIGPKTGN
>Q5T7W0_6
STAPGWEPPDDPDTGSECSHPEVSPSPRFVAAKTQTNQSGKKAPASVVRCATLLHRTPPATQTQTFRTPNSGSPASKATAAESAFSRRVEGKAQNHFEETNSSSQNSSEPYTCGACGIQFQFYNNLLEHMQSHAADNENNIASNQSRSPPAVVEEKWKPQAQRNSANNTTTSGLTPNSM
>Q5T7W7_4
GSRKVSGPMQDSFKEECECTARRPRIPRELLQHVRQPVSPEPGPDADEDGPVLM
>Q5T848_1
MGAMAYPLLLCLLLAQLGLGAVGASRDPQGRPDSPRERTPKGKPHAQQPGRASASDSSAPWSRSTDGTILAQK
>Q5T848_2
HSSNNPRDDIATEAYEDELDMGRSGSYLNSSINSAWSEHSLDPEDIRDELKKLYAQLEIYKRKKMITNNPHLQKKRCSKKGLGRSIMRRITEIPETVSRQCSKEDKEGADHGTAKGTALIRKNPPESSGNTGKSKEETLKNRVFSLKKSHSTYDHVRDQTEESSSLPTESQEEETTENSTLESLSGKKLTQKLKEDSEAESTESVPLVCKSASAHNLSSEKKTGHPRTSMLQKSLSVIASAKEKTLGLAGKTQTAGVEERTKSQKPLPKDKETNRNHSNSDNTETKDPAPQNSNPAEEPRKPQKSGIMKQQRVNPTTANSDLNPGTTQMKDNFDIGEVCPWEVYDLTPGPVPSESKVQKHVSIVASEMEKNPTFSLKEKSHHKPKAAEVCQQSNQKRIDKAEVCLWESQGQSILEDEKLLISKTPVLPERAKEENGGQPRAANVCAGQSEELPPKAVASKTENENLNQIGHQEKKTSSSEENVRGSYNSSNNFQQPLTSR
>Q5T848_3
ETPAQPNAGRSVALPASSALSANKIAGPRKEEIWDSFKV
>Q5T870_1
MSFSEQQCKQPCVPPPCLPKTQEQCQAKAEEVCLPTCQHPCQDKCLVQAQEVCLSQCQESSQEKCPQQGQEPYLPPCQDQCPPQC
>Q5T871_1
MSSDDKSKSNDPKTEPKNCDPKCEQKCESKCQPS
>Q5T871_2
EKCPWEKCPAPPKCLPCPSQSPSSCPPQPCTKPCPPKCPSSCPHACPPPCPPPE
>Q5T890_5
QVEAGIMTATTWLKEGPPAHKLEMPRQPDCQECRGTEQAAEPLAKEACDLCSDFSDEEPVGATGIKTAKNKAPDSSKASSSPGQLTLLQCGFSKLLETKCKAVEDSDGNTASDDESSDEQPTCLSTEAKDAGCEKNQDSLGTSKHQKLDNILNPKEKHIFYKSEKILEQNISSKSDEKKIKNTDKHCILQNVTESEDSDVICPTQYTTERFPDNSIRFKPPLEGSEDSETEHTVKTRNNDNSRNTDDKRNGIISKKLSPENTTLKSILKRKGTSDISDESDDIEISSKSRVRKRASSLRFKRIKETKKELHNSPKTMNKTNQVYAANEDHNSQFIDDYSSSDESLSVSHFSFSKQSHRPRTIRDRTSFSSKLPSHNKKNSTFIPRKPMKCSNEKVVNQEQSYES
>Q5T890_7
SVSQFNNSSFEKGEQRTRKKSDKRESLIKPRLSDSETLSFKDSTNKISQVCSLKTYKRKSVKFQNHISYREEVFFNDAETKKSPVSSTQEIDSGKNSQASEDTVTSRSLNSESETRERRLENTMKDQQDLTRTGISRKEPLLKLENKKIENPVLEN
>Q5T8A7_1
MFLMNASPVVALQSKWEAFGPPGSCRFPRCFSEADEGVESASVSARVQMLISTLQRDGAARGTSDERAAQRGHRAEGCHDARPAAKPTVHKEPPALAVCGLVADFDPMGEEETTDFGPLVLDSDSDDSVDRDIEEAIQEYLKAKSGAAQPGAGGAQPGAAQPSRAAGGGSRCKPEPAHGSAPTALCPPKLVPGSGGGPGSQVGSSKDQGSASPVSVSSDDSFEQSIRAEIEQFLNEKRQHETQKCDGSVEKKPDTNENSAKSLLKSHQEPPTKVVHRQGLLGVQKEFAFRKPPRLAKMNVQPRSLRSKVTTTQENEGSTKPATPCRPSEAAQNKGGIKRSASAARRGKRVMSAAQASEASDSSSDDGIEEAIQLYQLQKTRKEADGDLPQRVQLREERAPDPPAHSTSSATKSALPETHRKTPSKKKLVATKTMDPGPGGLDTDHAPKLLKETKAPPPASPASRSEFVERSSCRADTSAELMCAEAILDISKTILPAPVEGSDGSLSASPLFYSPNVPSRSDGDSSSVDSDDSIEQEIRTFLALKAQSGSLLARGESCPQAAQGPLLPPGLNSQTGGHKTPLSKTPDPLLGCKRKRRGGGHVRPSTPKKMQEVVKDGSQDADHSQGRAEPGHERRDLPIQGKASEALGGEGTARGPGDTRMSQGQGKTDEARRLDEKESSEDKSSSLDSDEDLDTAIKDLLRSKRKLKKRCREPRAACRKKVRFSTAQTHFLEQLGGLRRDWKDRGPPVLKSCLSKSKRDSGEGPGKKPPSVFGSTAERMRQEGAASQDAALAFRVRRPASASASEGNPFPRESQGPAPSPGSLSDDSSSVDSNDSIELEIRKFLAEKAKESVSSSEVQAEGPTALGTGGPARPEVLCRKEPAPPPGVCTRSQRARGVPHLAEGLRGTESAGAQGTAGLFSQGGKGLPAAPARGDPVPPRSTSGGVSAKGLSVSRRNVYVHKDQSPRGAEPAAKSAFGQLPSCATAGTEAGGARGTFHMGCGSPSFLTPSPGAERDAGAQADRTPPWSDFAHQSRLPSPWVLRSEGRDAVWRGGVGSERDKGSEGPARGLPSLPLAGFSPLLSTQLFHFGKGVSWGGRQAGLFSPHLGLPLQGPSFSAFREAQAGPSPVFGSPHLLAKKDGGPWPTRKAQAGLSLHDRRSSGSEESILDLRYRRRVNRDDQEQDALGSDASDFSDTSTEDSGGSSVVKV
>Q5T8D3_1
DKKSGRSSDITSVRLEKISKCLEDLGNVLTSTPNAKTVNGKAESSDSGAESEEEEAQEEVKGAEQSDNDKKMMKKSADHKNLEVIVTNGYDKDGFVQDIQNDIHASSSLNGRSTEEVKPIDENLGQTGKSAVCIHQDINDDHVEDVTGIQHLTSDSDSEVYCDSMEQFGQEESLDSFTSNNGPFQYYLGGHSSQPMENSGFREDIQVPPGNGNIGNMQVVAVEGKGEVKHGGEDGRNNSGAPHREKRGGETDEFSNVRRGRGHRMQHLSEGTKGRQVGSGGDGERWGSDRGSR
>Q5T8I3_2
TPPSTSMSIPIAGESESLQEDRKGGETLKVHLGIADLSAKSASVPDELGACGHSRTSSYASQQSKVSGYSTCHSRSSSFSELCHRRNTSVGSTSTGVESILEPCDEIEQKIAEPNLDTADKEDTASEKLSRCPVKQDSVESQLKRVDDTRV
>Q5T8P6_2
PEQPSSGSLKVEFFPHQEKDIKKEEITKEEEREKKFSRRLNHSPPQSSSRYRENRSRDERKKDDRSRKRDYDRNPPRRDSYRDRYNRRRGRSRSYSRSRSRSWSKERLRERDRDRSRTRSRSRTRSRERDLVKPKYDLDRTDPLENNYTPVSSVPSISSGHYPVPTLSSTITVIAPTHHGNNTTESWSEFHEDQVDHNSYVRPPMPKKRC
>Q5T8P6_4
PPVVEGPPPPGLPPPPPILTPPPVNLRPPVPPPGPLP
>Q5T8P6_12
TYDTDGYNPEAPSITNTSRPMYRHRVHAQRPNLIGLTSGDMDLPPREKPPNKSSMRIVVDSESRKRTIGSGEPGVPTKKTWFDKPNFNRTNSPGFQKK
>Q5T8P6_13
STQQLQTTSPKVMQPLVQQPILPVVKQSVKERLGPVPSSTIEPAEAQSASSDLPQNVTKLSVKDRLGFVSKPSVSATEKVLSTSTGLTKTVYNPAALKAAQKTLLVSTSAVDNNEAQKKKQEALKLQQDV
>Q5T8P6_14
AASPGRCLPKSIKTKTQMQKELLDTELDLYKKMQAGEEVTELRRKYTELQLEAAKRGILSSGRGRGIHSRGRGAVHGRGRGRGRGRG
>Q5T8P6_15
TNISAVETEEVEPDEEEFQEESLVDDSLLQDDDEEEEDNESRSWRR
>Q5T8R8_1
MRHSVARPTRLPRRLSPFWDPATCKNLEGGAGEVVRGRDPRRLRTSRSTEILGEDLAGPSAGAAARPAAPPPQPREPGAPGLRRAPPRTRMDSSGLGPCSEAPLHTSAGLSGRNLRAAGGVLPVDLERERAALCARQSGHGPPAVRWLLGSRGAESGGLARRRVAAEHAQPSANLVCRSALETSAFPPSKPKSPRGRVRARSSDGRLRHPAWRAGSGGRGGRGPSAELASRYWGRRRALPGAADLRPKGARADDRRPLRAGRKLHLPEAARLPGNVGKSGEPHKAGEVGNHPRDS
>Q5T953_1
MECALDAQSLISISLRKIHSSRTQRGGIKLHKNLLVSYV
>Q5T953_3
SERYAELYRRQQQQQQQQPPHHQHQHLAYAAPGMPASAADFGPLQLGGGGDAEAREPAARHQLHQLHQLHQLHLQQQLHQHQHPAPRGCAAAAAAGAPAGGAGALSELPGCAALQPPHGAPHRGQPLEPLQPGPAPLPLPLPPPAPAALCPRDPRAPAACSAPPGAAPPAAAASPPASPAPASSPGFYRGAYPTPSDFGLHCSSQTTVLDLDTHVVTTVENGYLHQDCCASAHCPCCGQGAPGPGLASAAGCKRKYYPGQEEEEDDEEDAGGLGAEPPGGAPFAPCKRARFEDFCPDSSPDAS
>Q5T9A4_1
MSWLFGVNKGPKGEGAGPPPPLPPAQPGAEGGGDRGLGDRPAPKDKWSNFDPTGLERAAKAAREL
>Q5T9C2_2
PSTAKSISIPGQDSSLQLTCKGGGTSSGGSSTNSLTGSRPPKARPTILSSGLPEEPDQNLSSPEEVFHSGHSRNSSYASQQSKISGYSTEHSRSSSLSDLTHRRNTSTSSSASGGLGMTVEGPEGSEREHRPPEKPPRPPRPLHLSDRSFRRKKDSVESHPT
>Q5T9C9_1
MAAPSPGPREVLAPSPEAGCRAVTSSRRGLLWRLRDKQ
>Q5T9C9_2
DERGPGSSLIFRTARSVQGAQSPEESRAQNRR
>Q5T9L3_4
KNYGEDQSNGDLGVHSGEELQLTTTITHVDGPTEIYKLTRKEAQE
>Q5T9S5_1
MESSSSDYYNKDNEEESLLANVASLRHELKITEWSLQSLGEELSSVSPSENSDYAPNPSRSEKLILDVQPSHPGLLNYSPYENVCKISGSSTDFQKKPRDKMFSSSAPVDQEIKSLREKLNKLRQQNACLVTQNHSLMTKFESIHFELTQSRAKVSMLESAQQQAASV
>Q5T9S5_4
DKFSLMNENRELKVRVAAQNERLDLCQQEIESSRVELRSLEKIISQLPLKRELFGFKSYLSKYQMSSFSNKEDRCIGCCEANKLVISELRIKLAIKEAEIQKLHANLTANQLSQSLITCNDSQESSKLSSLETEPVKLGGHQVESVKDQNQHTMNKQYEKERQRLVT
>Q5T9S5_11
AQDTVSNLHQQVQDRNEVIEAANEALLTKESELTRLQAKISGHEKAEDIKFLPAPFTSPTEIMPDVQDPKFAKCFHTSFSKCTKLRRSISASDLTFKIHGDEDLSEELLQDLKKMQLEQPSTLEESHKNLTYTQPDSFKPLTYNLEADSSENNDFNTLSGMLRYINKEVRLLKKSSMQTGAGLNQGENV
>Q5T9Z0_2
KLTGPKEAPYYASTPGPLYKLLQEVEQSEKEDQALLLPKSSP
>Q5TA76_1
MSCQQNQQQCQPPPKCPAKSPAQCLPPASSSCAPSSGGCGPSSERSCCLSHHRCRRSHRCRCQSSNSCDRGSGQQGGSSSCGHSSAGCC
>Q5TA77_1
MSCQQNQQQCQPLPKCPSPKCPPKSSAQCLPPASSCCAPRPGCCGGPSSEGGCCLSHHRCCRSHRCRRQSSNSCDRGSGQQDGASDCGYGSGGCC
>Q5TA78_1
MSCQQNQQQCQPPPKCPIPKYPPKCPSKCASSCPPPISSCCGSSSGGCGCCSSEGGGCCLSHHRHHRSHCHRPKSSNCYGSGSGQQSGGSGCCSGGGCC
>Q5TA79_1
MSCQQNQQQCQPPPKCPPKCPPKCPPKCRPQCPAPCPPPVSSCCGPSSGGCCGSSSGGCCSSGGGGCCLSHHRPRLFHRHRHQSPDCCECEPSGGSGCCHSSGD
>Q5TA81_1
MSCQQNQQQCQPPPKCPPKCTPKCPPKCPPKCPPQCPAPCFPAVSSCCGPSSGSCCGPSSGGCCSSGAGGCSLSHHRPRLFHRRRHQSPDCCESEPSGGSGCCHSSGG
>Q5TA82_1
MSCQQNQQQCQPPPKCPPKCTPKCPPKCPPKCPPQCPAPCSPAVSSCCGPSSGSCCGPSSGGCCSSGGGGCCLSHHRPRLFHRRRHQSPDCCESEPSGASGCCHSSGG
>Q5TAB7_1
MENAGGAEGTESGAAACAATDGPTRRAGADSG
>Q5TAH2_7
TQRNSNTNVMASVNTVFEQPGKNINGRQKMS
>Q5TAP6_1
MNVNQVAENLALSHQEELVDLPKNYPLSENEDEGDSDGERK
>Q5TAP6_3
SLDGKNRRKLAERSEASLKVSEFSVSSEGSGEK
>Q5TAP6_8
IENARMMERMSLKHQNSGKWAKSKAIMAKYDLEARQAMQEQLAKNKELTQKLQVASESEEEEGGTEVEELLVPHVANEVQMNVDGPNPWMFRSCTSDTKEAATQEDPEQVPELAAHEVSASEAEERPVAEEEILLREFEERQSLRKRSELNQDAEPASSQETKDSSSQEVLSELRALSQKLKEKHQSRKQKASSEGTVPQVQREEPAPEEAEPLLLQRSERVQTLEELEELGKEDCFQNKELPRPVLEGQQSERTPNNRPDAPKEKKEKEQLINLQNFLTTQSPSVRSLAVPTIIEELEDEEERDQRQMI
>Q5TAP6_10
DVGYQSSSRSDLPVIQRNPKRITTRHNKEEKL
>Q5TAQ9_1
MSSKGSSTDGRTDLANGSLSSSPEEMSGAEEGRETSSGIEVEASDLSLSLTGDDGGPNRTSTESRGTDTESSGEDKDSDSMEDTGHYSINDENRVHDRSEEEEEEEEEEEEEQPRRRVQRKRANRDQDSSDDERA
>Q5TAQ9_5
RQRRHHRRWREPGVGATDADSDESPSSSDTSDEEEGPDRVQCMPS
>Q5TAX3_6
GGNKSTVDFKKREKGKISNKKPVKSNNMATNGCILLGETTEKINAEREQPVQCDEMDCTSQRCIIDNNNLLVNELDFADHGQDSSSLSTSKSSEIEPKLDKKQDDLAPSETCLKKELSQCNCIDLSKSPDPDKSTGTDCRSNLETESSHQSVCTDTSATSCNCKATEDASDLNDDDNLP
>Q5TB30_3
ATSPLKTLPRRYPELRKNNIENFSKDKDSIFKLRNLSRRTPKRHGLHLSQENGEKIKHEIINEDQENAIDNR
>Q5TB30_4
VSDRSSGIHKIQDDPQSSKFLHLNNLNSFKSTECL
>Q5TB30_5
HREKNKEESDSTERLQISNPGFQERCAKKMQLVNLRNRRVSANDIMGGSCHNLIGLSNMHDLSSNSKPRCCSLEGIVDVPGNSSKEASSVFHQSFPNIEGQNNKLFLESKPKQEFLLNLHSEENIQKPFSAGFKRTSTLTVQDQEELCNGKCKSKQLCRSQSLLLRSSTRRNSYINTPVAEIIMKPNVGQGSTSVQTAMESELGESSATINK
>Q5TB80_1
MANCSQEELDEEFEQFMKELSDDSFENSDKTARQSKKEMKKKDTVPWWITEDDFKDDGLLGTNVSYLKTKKTSQPVMEIEEESAEKIQFLKSSGTSLLSTDSLETNELVVSELNHSSLGVGLDTLEEQEEKEQFFARLEKGLTSSIDYSRLNKELDSNDSTHFKALHSNQANAELTDDEHENESKHEELAENYSDDFEDEYVGAPLTTKDEEMPSKENSKSEKISVPKQEEEKTGMLANVVLLDSLDSVAEVNLDEQDKITPKPRCLPEMTENEMTGTGVSYGQSSSDVEALHQAYCHIAHSLGDEDKQKIESNTVEDIKSSVKGHPQENEENSKNISTMESDLPTVEELMKPIRIDSFGISGFDLQPVSSEKVAERKETEFFSSLPLKMNPNILSQDSQHVNLFFDKNDENVILQKTTNESMENSCPQVTEVTATEEHVDKMYLNILRKKITVNSSSLSQDDKINKTYRSQLSSEEEGAVMGKQVPYKKARSAPPLLKRKPQSGLYASVRSSGYGKPSSPLKMFSTLEKKTSEDIIKSKNLRSISTSNQPRKKEILSGTKLIKPAALDKPAHKTESCLSTRKKSENPTETDSCIQFQTDSLGYCGENKEKKLLMFKRVQEAEDKWRGAQALIEQIKATFSEKEKELENKLEELKKQQEKELFKLNQDNYILQAKLSSFEETNKKQRWLHFGEAADPVTGEKLKQIQKEIQEQETLLQGYQQENERLYNQVKDLQEQNKKNEERMFKENQSLFSEVASLKEQMHKSRFLSQVVEDSEPTRNQNFTDLL
>Q5TB80_4
EMEGILKRRYPNSLPALILAASAAGDTVDKN
>Q5TB80_7
ELDDIKEAHQITVRNLEAEIDVLKHQNAELDVKKNDKDDEDFQSIEFQVEQAHAKAKLVRLNEELAAKKREIQDLSKTVERLQKDRRMMLSNQNSKGREEMSAKRAKKDVLHSSKGNANSFPGTLDSKLYQPHTFTDSHVSEVLQENYRLK
>Q5TBA9_1
MASQQDSGFFEISIKYLLKSWSNTSPVGNGYIKPPVPPASGTHREKGPPTMLP
>Q5TBA9_9
SKASAAASGTTSSSNTVVAGQENFPDAEENKILKESDERFSNVIRAHTRLESRYSNSSGGSYDEDKNDP
>Q5TBA9_10
EDQSSPVPDSGLSSSSTSSSISLGGSSGNLPQMTQEVEDVDTA
>Q5TBA9_11
RSSSPDLSSSSKLTASRKSTGQLNMNPGTTSGNTATAERSR
>Q5TBA9_13
KFGVIDRSSDPPRSATLDRIQACTQQGLSSKTRSSSSLKDSLTDPSHIN
>Q5TBB1_3
EPSASLPNPPSKKIKLSDEPVEAKEDYTKFNTKDLKTEKKNSKMTAAQKALAKVDKSGMKS
>Q5TBK1_1
MEDSFLQSFGRLSLQPQQQQQRQRPPRPPPRGTPPRRHS
>Q5TBK1_2
KPSRMNRNQDRNNALPSNNARYWNSYTEFPNRRAHGGFTNESSYHRRGGCHHGY
>Q5TC04_1
MAHFKDDLQTNVEIIPGESAPRKESPRPPAPPSSAAGVGGCSNHSPSVQESPLSPPALAQLGSAQQPSMRTELS
>Q5TC12_6
SRLEKRSEFRKQPVGHSRQGDFIKCVEQKTDALGKQSVNRGFTK
>Q5TC79_2
NVAEVEAELSQTRTKHQERPPESHRVTPNLNRSLSPRHNTPKGNRRGQVSAVLDIRELSPPEESTSPQIIEPSSDVESREPILRINRAGQWYVETGVADRGGRSDDEVRVLGAVHIKTENLEEWLGPENQPSGEDGSSAEEVTAMVIDTTGHGSVGQENYTLGSSGAKVARPTSSEVDRFSPSGSVVPLTERHRARSESPGRMDEPKQPSSQVEESAMMGVSGYVEYLREQEVSE
>Q5TC79_4
GPHSISPETTVTSRGQAEEESPSQEETVAPGEAVQGSVSTTGPD
>Q5TC82_2
HSKKGADQQQPPQHSKYKTYMCRDMKQRGGCPRGASCTFAHSQEELEKFRKMNKRLVPRRPLSASLGQLNEVGLPSAAILPDEGAVDLPSRKPPALPNGIVSTGNTVTQLIPRGTDPSYDSSLKPGKIDHLSSSAPGSPPDLLESVPKSISALPVNPHSIPPRGPADLPPMPVTKPLQMVPRGSQLYPAQQTDVYYQDPRGAAPPFEPAPYQQGMYYTPPPQCVSRFVRPPPSAPEPAPPYLDHYPPYLQERVVNSQYGTQPQQYPPIYPSHYDGRRVYPAPSYTREEIFRESPIPIEIPPAAVPSYVPESRERYQQIESYYPVAPHPTQIRPSYLREPPYSRLPPPPQPHPSLDELHRRRKEIMAQLEERKVISPPPFAPSPTLPPTFHPEEFLDEDLKVAGKYKGNDYSQYSPWSCDTIGSYIGTKDAKPKDVVAAGSVEMMNVESKGMRDQRLDLQRRAAETSDDDLIPFGDRPTVSRFGAISRTSKTIYQGAGPMQAMAPQGAPTKSINISDYSPYGTHGGWGASPYSPHQNIPSQGHFSERERISMSEVASHGKPLPSAEREQLRLELQQLNHQISQQTQLRGLEAVSNRLVLQREANTLAGQSQPPPPPPPKWPGMISSEQLSLELHQVEREIGKRTRELSMENQCSLDMKSKLNTSKQAENGQPEPQNKVPAEDLTLTFSDVPNGSALTQENISLLSNKTSSLNLSEDPEGGGDNNDSQRSGVTPSSAP
>Q5TC84_1
MGNLLGGVSFREPTTVEDCDSTWQTDSEPEPEEPGPGGGSEGPGQESEQPAQPPEQAGGRPGASPAPDEDAEAAGAEQGGDSTEATAKPK
>Q5TC84_2
RKEQSEGSKAQKMSSPLASSHNSQTSMHKKAKDSKNSSSAVHLNSKTAEDKKVAPKEPVEETDRPSPEPSNEAAKPRNTEKDSNAENMNSQPEKTVTTPTEKKESVSPENNEEGGNDNQDNENPGNTNCHDVVLVQ
>Q5TCM9_1
MSCQQSQQQCQPPPKCTPKCPPKCTPKCPPKCPPKCPPQCSAPCPPPVSSCCGSSSGGCCSSEGGGCCLSHHRPRQSLRRRPQSSSCCGSGSGQQSGGSSCCHSSGGSGCCHSSGG
>Q5TCQ9_3
PVDQVLFDNEFDAESQRKRTTSVSKMERMDSSLPEEEEDEDKEAINGSGNAENRERHSESSDWMKTVPSYNQTNSSMDFRNYMMRD
>Q5TCQ9_6
EQNGKSGHTLTGDGLNGPSDASEQRVSMASSGS
>Q5TCQ9_7
SPTKTAKMKTDKKENAGSLEAINEPIPQPMPFPPSIIRSGSPKLDPSEVYLKS
>Q5TCQ9_8
KQPEDDSSQAFISTQNGSPRLNRAEVPARPAPQ
>Q5TCQ9_9
HGPPSGTNSARQSPALQHRPMGQSQANHIPGDRSALEGEIGKDVSTSYRHSWSDHKHLAQPD
>Q5TCQ9_10
GDWDINNPSSSNVIYDEQSPLPPSSHFASIFEESHVPVIEESLRVQICEKAEELKDIVPEKKSTLNENQPEIKHQSLLQKNVSKRDPPSSHGHSNKKNLLKVENGVTRRGRSVSPKKPASQHSEEHLDKIPSPLKNNPKRRPRDQSLSPSKGENKSCQVSTRAGSGQDQCRKSRGRSASPKKQQKIEGSKAPSNAEAKLLEGKSRRIAGYTGSNAEQIPDGKEKSDVIRKDAKQNQLEKSRTRSPEKKIKRMVEKSLPSKMTNKTTSKEVSENEKGKKVTTGETSSSNDKIGENVQLSEKRLKQEPEEKVVSNKTEDHKGKELEAADKNKETGRFKPESSSPVKKTLITPGPWKV
>Q5TCS8_6
MEATHSSIDEEGYIQGSQRDRGSSLVDTEEAKTKSENVLHDQAAKVDKDDGKETGETFTFKRHSQDASQDVKLYSDTAPTEDLIEEVTA
>Q5TCS8_7
KKKEEEEARKATEEELRLEEENRRLLELMKVKAKEAEETDNEDEEEIEGDELEVHEEPEASHDTRGSWLPEEFEASEVPETEPEAVSEPIEETTVETEIPKGSKEGLEIEKLSE
>Q5TCS8_8
YEEETEDYQTEAEVDEELEEEEEEEGEDKMKER
>Q5TCS8_9
GPEFEEDSENEQAAKQELEELAIQANVKVEEENTKKQLPEV
>Q5TCS8_11
VDTIAKRRAELILERDKKRRENVVRDDEEISEEELEEDNDDIENILEDEFPKDEEEMSGEEDEEQ
>Q5TCX8_1
MALRGAAGATDTPVSSAGGAPGGSASSSSTSSGGSASA
>Q5TCX8_5
KEKELRSREEELTRAALQQKSQEELLKRREQQLAEREIDVLERELNI
>Q5TCX8_6
LNQEKPKVKKRKGKFKRSRLKLKDGHRISLPSDFQHKITVQASPNLDKRRSLNSSSSSPPSSPTMMPRLRAIQLTSDESNKTWGRNTVFRQEEFEDVKRNFKKKGCTWGPNSIQMKDRTDCKERIRPLSDGNSPWSTILIKNQKTMPLASLFVDQPGSCEEPKLSPDGLEHRKPKQIKLPSQAYIDLPLGKDAQRENPAEAESWEEAASANAATVSIEMTPTNSLSRSPQRKKTESALYGCTVLLASVALGLDLRELHKAQAAEEPLPKEEKKKREGIFQRASKSRRSASPPTSLPSTCGEASSPPSLPLSSALGILSTPSFSTKCLLQMDSEDPLVDSAPVTCDSEMLTPDFCPTAPGSGREPALMPRLDTDCSVSRNLPSSFLQQTCGNVPYCASSKHRPSHHRRTMSDGNPTPTGATIISATGASALPLCPSPAPHSHLPREVSPKKHSTVHIVPQRRPASLRSRSDLPQAYPQTAVSQLAQTACVVGRPGPHPTQFLAAKERTKSHVPSLLDADVEGQSRDYTVPLCRMRSKTSRPSIYELEKEFLS
>Q5TCY1_3
AGTDALLSTSTSTPPQQNTRQTAAMFGVVNVTPVPGDLLRENTEDVLQGEHLSDQENAPPILPGRPSEGLGPSPHLVPHPGGPEAEVWEETDVNRNKLRINIGKSPCVEEEQSRGMGVPSSPVRAPPDSPTTPVRSLRYRRVNSPESERLSTADGRVELPERRSRMDLPGSPSRQACSSQPAQMLSVDTGHADRQASGRMDVSASVEQEALSNAFRSVPLAEEEDFDSKEW
>Q5TCY1_4
KETELKDFPPGAEPSTSGTTDEEPEELRPLPEEGEERRRLGAEPTVRPRGRSMQALAEEDLQHLPPQPLPPQLSQGDGRSETSQPPTPGSPSHSPLHSGPRPRRRESDPTGPQRQVFSVAPPFEVNGLPRAVPLSLPYQDFKRDLSDYRERARLLNRVRRVGFSHMLLTTPQVPLAPVQPQANGKEEEEEEEEDEEEEEEDEEEEEEEEEEEEEEEEEEEEEEEAAAAVALGEVLGPRSGSSSEGSERSTDRSQEGAPSTLLADDQKESRGRASMADGDLEPEEGSKTLVLVSPGDMKKSPVTAELAPDPDLGTLAALTPQHERPQPTGSQLDVSEPGTLSSVLKSEPKPPGPGAGLGAGTVTTGVGGVAVTSSPFTKVERTFVHIAEKTHLNVMSSGGQALRSEEFSAGGELGLELASDGGAVEEGARAPLENGLALSGLNGAEIEGSALSGAPRETPSEMATNSLPNGPALADGPAPVSPLEPSPEKVATISPRRHAMPGSRPRSRIPVLLSEEDTGSEPSGSLSAKERWSKRARPQQDLARLVMEKRQGRLLLRLASGASSSSSEEQRRASETLSGTGSEEDTPASEPAAALPRKSGRAAATRSRIPRPIGLRMPMPVAAQQPASRSHGAAPALDTAITSRLQLQTPPGSATAADLRPKQPPGRGLGPGRAQAGARPPAPRSPRLPASTSAARNASASPRSQSLSRRESPSPSHQARPGVPPPRGVPPARAQPDGTPSPGGSKKGPRGKLQAQRATTKGRAGGAEGRAGAR
>Q5TCZ1_1
KEDYGSSKRKSVWLSSWAESPKKDVTGADATA
>Q5TCZ1_5
DDLPTRKKNLAGPVEIIGNIMEISNLLNKKASGDKETPPAEGEGHEAPIAKKEISLPILCNASNGSAVGVPDRTVSRLAQGSPAVARIAPQRAQISSPNLRTRPPPRRESSLGFQLPKPPEPP
>Q5TCZ1_6
RKKPNLSRRTSTLTRPKVPPPAPPSKPKEAEEGPTGASESQDSPRKLKYEEPEYDIPAFGFDSEPELSEEPVEDRASGERRPAQPHRPSPASSLQRARFKVGESSEDVALEEETIYENEGFRPYAEDTLSARGSSGDSDSPGSSSLSLTRKNSPKSGSPKSSSLLKLKAEKNAQAEMGKNHSSASFSSSITINTTCCSSSSSSSSSLSKTSGDLKPRSASDAGIRGTPKVRAKKDADANAGLTSCPRAKPSVRPKPFLNRAESQSQEKMDISTLRRQLRPTGQLRGGLKGSKSEDSELPPQTASEAPSEGSRRSSSDLITLPATTPPCPTKK
>Q5TCZ1_7
EQPDPSGKELDTVPAKGRQNEGKSDSLEKIERRVQALNTVNQSKKATPPIPSKPPGGFGKTSGTPAVKMRNGVRQVAVRPQSVFVSPPPKDNNLSCALRRNESLTATDGLRGVRRNSSFSTARSAAAEAKGRLAERAASQGSDSPLLPAQRNSIPVSPVRPKPIEKSQF
>Q5TD94_1
MEDSTSPKQEKENQEELGETRRPWEGKTAASPQYSEPESSEPLEAKQGPETGRQSRSSRPWSPQSRAKTPLGGPAGPETSSPAPVSPREPSSSPSPLAPARQDLAAPPQSDRTTSVIPEAGTPYPDPLEQSSDKRESTPHHTSQSEGNTFQQSQQPKPHLCGRRDVSYNNAKQKELRFDVFQEEDSNSDYDLQQPAPGGSEVA
>Q5TD94_8
GEDEEEVEEEDVAEERDNGESEAHEDEEDELPKSFYKAPQAIPKEESRTG
>Q5TDH0_1
ADPRPPVQFPNLPRIDFSSIAVPGTSSPRQRQPPGTQQSHSSPGEITSSPQGLD
>Q5TDH0_2
AYGAGREDVRPEEIADQELAEALQKSAEDAERQKP
>Q5TDP6_1
MNNEEDLLQEDSTRDEGNETEANSMNTLRRTRKKVTKPYVCSTEVGETDMSNSNDCMRDSSQI
>Q5TEA6_1
MKPLSLLIEILIILGVTIKTIKAEEHNKRQKERNVTT
>Q5TEC3_1
MKQEDNQGVCAHQDSEDKGMGSDFEDSEDREGDPEEREMGSNPHDTNKREGHPEPEMGSNPQDSRHREAVPDICTEGQLSEEEGVSVRGEEDDQSGVADMAMFPGLSESDSISRSLREDDDESAGENRLEEEEEQPAPPVLPWRRHLSLGSRHRGDKPAHRRFHRLHHPMAVDLGELDSLVASIMDAPTICPDCGESFSPGAAFLQHQRIHRLAEAAAAASLEPFGLAGECDAMVGMMGVGVAGGFGAGPPLARPPREKPFR
>Q5TEJ8_4
ACEIQAPPPRPPKNQGLSKQRRHSSEGGVKSSQVLGLQQHARLPKPKAKTLPEFIKDGSSTYSKIPAHRKGHRPAKPQRQDLDDDEHD
>Q5TEU4_1
MLRPAGLWRLCRRPWAARVPAENLGRREVTSGVSPRGSTSPR
>Q5TEZ4_1
MSHLPAVSPVFFQLPAPHPPTVLRPQLGLHPNPECDREKMSVRDHDPEVLTRNSACKPRGQLSGHLLKPRAPLEAA
>Q5TF21_5
VPKSADDRGAEEPISVSQMFQPIILLILILVL
>Q5TF39_3
SPLDRQRKEDRKSEDQKALLSSSGLNEYEEENEEEDAEKWNEMDFEMIETNDTMRHSIIETSRSSLTEPTAEVYNQYPSNALVFESSPFNTGSAHVKHLPETRTKGTNV
>Q5TF58_1
MVNSLLFGEMALAFGCPPGGGGGGCPGGGGGGGGAGPGPSPVTAALRDDLGSNIHLLKGLNVRFRCFLAKVHELERRNRLLEKQLEQQQSERERRLRYKTFSREQAVQTGPELLRPPAPGGGHGLSSGAAAGANANAVALGGLPPGGGSHPQHYGRLPGTIWSYTQVRRTGGGGVETVQGPGV
>Q5TF58_11
NSEDVSKIFQVVPKKKERKVASDDDISEQDGEVNRFSDDEVGSMNITDEMK
>Q5TFG8_2
NRKRKPFSSLKQRLQGTDIPTVKKTPQSKSPPVRKSNWRQQHEDFINAIRSAKQCMLAIKEGRPLPPPPPPSLNPDYIQRPYCMRR
>Q5TFG8_4
QSSRRVFNPAQTAAKLASRAQGRAQMGPKKEPTVTSAVGALLQNRVLVATNEVPTKSGLAMDPASGAKLRQGFSKSSKKD
>Q5TG30_3
DTGLSGLLGGLGLDGDHQELLSTLTQTQVAAVCRRLDIYARSVRRQHKTPVRDVRDVFGVFNSGKMSSENGDSGMKGAQLSSGASKFPPAAEPGGLQEQAGREEAFNMDSAYSEQAAVLLQRSRPSRGGTSA
>Q5TG53_1
MSARPSLPPLPAKPAGSPRLRERPAPVGPGGEDAYSLLLRPQLGTRKVARAEEAGGEEGKREAEAWTRRAAASARRGGELRTEEPPPPAARLCCLGGGCGGGGGGGQKVSATASIPFSCKRALLTSTIPLSPPAKRRGIRTWGHPSYLTPSPTMRD
>Q5TG92_1
MPSSTLTCKPFDLKQRSSRRGPKSTASASPRSCLKPS
>Q5TGI0_2
DNTIYESEESSEGSKTHTPLLDFSFYSRTETFEDEGAENSFSRTPDTDFTGHSLFDSDVDMDDYTDHEQCK
>Q5TGI4_1
ANAAGLYFTLEPQPAPPGPPADAVPTGRRGEPCGGPAQGTRGDSRGHTTAPRSRE
>Q5TGJ6_3
TVQASDCPLASEKGSGDGPWPEPEAAEGDEDKPTHAGGGGDELGKPDDDKPTEEEKGPLKRSAGDPPEDAPKRPKEAAPDQEEEAEAERAAEAERAAAAAAATAVDEESPFLVAVENGSAPSEPGLVCEPPQPEEEELREEEVADEEASQEWHAEAPGGGDRDSL
>Q5TGS1_5
EVGSGLRCPLVPESAAGSTMDSAGLGQEAPALFRPCTPAVWAPAPAAGGPRSPPPLLLLPESLPGSSASVPPPQPASSRCAESPGLG
>Q5TGY1_1
MAMWNRPCQRLPQQPLVAEPTAEGEPHLPTG
>Q5TGY1_3
PGWDEKGLLLAPGCLPSEEPRQAAAAASSGETPHQVGQTQGPISGDTSKLAMSTDPSQAQVPVGLDQSEGASLPAAASPERPPICSHGMDPNPLGCPDCACKTQGPSTGLD
>Q5TGY3_1
MRVKPQGLVVTSSAVCSSPDYLREPKYYPGGPPTPRPLLPTRPPASPPDKAFSTHAFSENPRPPPRRDPSTRRPPVLAKGDDPLPPRAARPVSQARCPTPVGDGSSSRRCWDNGRVNLRPVVQLIDIMKDLTRLSQDLQHSGVHLDCGGLRLSRPPAPPPGDLQYSFFSSPSLANSIRSPEERATPHAKSERPSHPLYEPEPEPRDSPQPGQGHSPGATAAATGLPPEPEPDSTDYSELADADILSELASLTCPEAQLLEAQALEPPSPEPEPQLLDPQPRFLDPQALEPLGEALELPPLQPLADPLGLPGLALQALDTLPDSLESQLLDPQALDPLPKLLDVPGRRLEPQQPLGHCPLAEPLRLDLCSPHGPPGPEGHPKYALRRTDRPKILCRRRKAGRGRKADAGPEGRLLPLPMPTGLVAALAEPPPPPPPPPPALPGPGPVSVPELKPESSQTPVVSTRKGKCRGVRRMVVKMAKIPVSLGRRNKTTYKVSSLSSSLSVEGKELGLRVSAEPTPLLKMKNNGRNVVVVFPPGEMPIILKRKRGRPPKNLLLGPGKPKEPAVVAAEAATVAAATMAMPEVKKRRRRKQKLASPQPSYAADANDSKAEYSDVLAKLAFLNRQSQCAGRCSPPRCWTPSEPESVHQAPDTQSISHFLHRVQGFRRRGGKAGGFGGRGGGHAAKSARCSFSDFFEGIGKKKKVVAVAAAGVGGPGLTELGHPRKRGRGEVDAVTGKPKRKRRSRKNGTLFPEQVPSGPGFGEAGAEWAGDKGGGWAPHHGHPGGQAGRNCGFQGTEARAFASTGLESGASGRGSYYSTGAPSGQTELSQERQNLFTGYFRSLLDSDDSSDLLDFALSASRPESRKASGTYAGPPTSALPAQRGLATFPSRGAKASPVAVGSSGAGADPSFQPVLSARQTFPPGRAASYGLTPAASDCRAAETFPKLVPPPSAMARSPTTHPPANTYLPQYGGYGAGQSVFAPTKPFTGQDCANSKDCSFAYGSGNSLPASPSSAHSAGYAPPPTGGPCLPPSKASFFSSSEGAPFSGSAPTPLRCDSRASTVSPGGYMVPKGTTASATSAASAASSSSSSFQPSPENCRQFAGASQWPFRQGYGGLDWASEAFSQLYNPSFDCHVSEPNVILDISNYTPQKVKQQTAVSETFSESSSDSTQFNQPVGGGGFRRANSEASSSEGQSSLSSLEKLMMDWNEASSAPGYNWNQSVLFQSSSKPGRGRRKKVDLFEASHLGFPTSASAAASGYPSKRSTGPRQPRGGRGGGACSAKKERGGAAAKAKFIPKPQPVNPLFQDSPDLGLDYYSGDSSMSPLPSQSRAFGVGERDPCDFIGPYSMNPSTPSDGTFGQGFHCDSPSLGAPELDGKHFPPLAHPPTVFDAGLQKAYSPTCSPTLGFKEELRPPPTKLAACEPLKHGLQGASLGHAAAAQAHLSCRDLPLGQPHYDSPSCKGTAYWYPPGSAARSPPYEGKVGTGLLADFLGRTEAACLSAPHLASPPATPKADKEPLEMARPPGPPRGPAAAAAGYGCPLLSDLTLSPVPRDSLLPLQDTAYRYPGFMPQAHPGLGGGPKSGFLGPMAEPHPEDTFTVTSL
>Q5TH69_1
ENTIIENPDVPQDFGNQGSTVESLCDDVVSVLTV
>Q5TH69_10
GAEWSRDSMEINEADFRWQRRVLSSEHTPWESGNERSLDISISVTTDTGQTTLEGELGQTTPEDHSGNHKNSLKSPAIPEGKETLSKVLETEAVDQPDVVQRSHTVPYPDITNFLSVDCRTRSYGSRYSESNFSVDDQDLSRTEFDSCDQYSMAAEKDSGRSDVSDIGSDNCSLADEEQTPRDCLGHRSLRTAALSL
>Q5TH69_14
PPLTISQPQKATGSAGLLGDPECEGSPPEHSPEQGRSLSTAPVVQPLSIQDLVREGSRGRASDFRGGS
>Q5TH69_17
IFLSGRLAGLPRRLQEQSASSEDGIESVLSD
>Q5TH69_24
QSESSTPSTGGFSGKETPSEDDRSQSREHMGESLSLKAGGGDLLLPPSPKVEKKDPSRKKEWWENAGNKIYTMAADKTISKLMTEYKKRKQQHNLSAFPKEVKVEKKGEPLGPRGQDSPLLQRPQHLMDQGQMRHSFSAGPELLRQDKRPRSGSTGSSLSVS
>Q5TH74_1
MDNSAQKNERTGKHPRRASEVQKGFTAAYPTQSSIPFKSQASVIPESEKKGFNSQAKRFPHKKNDIPGPGFYNVI
>Q5TH74_3
SMCARLDTIISKYPAANAYTIPSDFISKRDFSNSCSSMFQLPSFMKALKFETPAPNYYNASVSCCKQRNNVCTRAGFMSKTQRGSFAFADKGPPPGHYDINESLVKQSPNTLMSCFKSKTNRGLKLTSTGPGPGYYNPSDCTKVPKKTLFPKNPILNFSAQPSPLPPKPPFP
>Q5THJ4_5
NSRRKSRDGSASEETQFSDDEYKTPLATPPNTPPPESSSSNGEKTPP
>Q5THJ4_6
TSDTQIKEKIFPQEEQRGSLQDSVMNLTQSIVLLEQHT
>Q5THJ4_13
LNKYPASATSSPCPDSPLPPLSTCGESSVERKENGLFSHSSLSNTSQKSLSVK
>Q5THJ4_14
RPTSASRKKQKEVQDKDYPLTPPPSPTVDEPKILVGKSK
>Q5THJ4_18
DIKKQNHVTPSRHRNSSSESAIVPKTVKSGVVTKRSSLPVSN
>Q5THJ4_19
ANAAVPDSVALESDSVGTYLPGASRVGEEIREGTRHT
>Q5THK1_1
MLSSGVETQPVPLDSSMSAVVQELYSELPVSVSRELHADPEPSVIPDVKPGASSSLLSQNRALPLELQRTHVESCCEETYETLDHGSEPGRCGLVDSTAGGSVASGILDRAKRSESMEPKVFRDPGGQAGIIREPSEGAKEDPHQHSTAAEEKTSPSQEDLLMQSSKELSHVDLPEDFLRSKEGNVQITAETLLKSAEVQGMKVNGTKTDNNEGHKNGNVSKDLSAGCGEFQEVDKIMTSDEVSETSTLVTPEPLTFVDPVLTEATPKEKECEELKSCPWLSLPGNSAISNVDNGKEELCKPNLVCEADDNHQQLHGHHNEQPSSTHDSPTATSPLKENSEVSCFTSDLSGPESRTISLENCGFEGGGLLKRSAEKTDSSYFYRGDDQGKNLASREENEERLLIPRSERGGPFLFNAREPEKEISGRCSGEKEPVVSPKENIHNNCIQDSLHTGNSSSLMPNSFTEATEVMLNKNDLKITVHVQGNLTNPEDHKETFTNMSHPGGHSEESSFSSLMQIEEAGQTTPVEPNILSKSFYTKDCNSLVSIQRNLEGNTQLNEASCNDFLFERKSIVSLMPEDQISPVSEVLKPKQGTALLLPSPEFDYRPESEKVIQTSHDDIPLLDEQSIACEMNELSCTNELVVNKVESECVLNQQVSLNSQEHANLPTDSLLHLNKEMPLATGRDAHQSHHPPLEGRADVIADIQTIPIQTKIKDISPPGNQTCGASSNCPTLNIKPVSLERKKEMADSGTKALHSRLRSNKREAAGFPQVVSVIECHSVQSQDISSCHRVRKNVSQENMCSASAAFKSSKISLQVDNSLITKYENAFQHRDHCCQGTGHSVEKSSCKVSYTSQERELDGKETNGSLPGDKIRNKMVAGLLNSGISNKTIHTSSSIKLSEEGLEGKEQDVSKETVFCKYNISDHAIQELNQTVNIPGPEKVLDQSPTVMFSSFKNVKSVETLDQKADEVLDCQSNQNRPDECKSEGQSAKEMLSSDQRETVTEPHGEVNHNQKDLLVSSGSNNSLPCGSPKKCNLKGAFVKMSGCDESTEGMVDIVYTDCSNKLAEGVLDVKASNLLDCGARQEKLAFQEDSRSTLSRRELDAAHTGTTGQDSDFPVTAASTVDFLKIKKSCEENVCRSLKDCEMEKCPDSCAHEMESVADHEPNKRILGRVNLSLNDSHYGQQDKGTSLRETQEMTEGSRLEPNSEFGKESTFGISSKESMSCHDESSVSLRSLKSIEIMPSQENSETNVNSEETDLKNLCKPKDGEMLCENVKDCTVLPEMKEIVSRDWSNSSDRDSVCTCVEKNACKACHPHENSSDRHLPLTVKTDIKVKGEETEEHQRGRLGYLTVGEQSEELVTRETGDGDPVSNISQTHFKCRGILNHAEKQQSPEVLDYMLQKEEKYIRQQKAHTISQQCISSSLLLDDAQNQNQPKADKDESTMINEITLAKLAKDSIVAQTQKLEDQKEERLHHPLRKDTESCTSPCLLGAPRKAQDPSSAGCDQIHGAFAKKGVLPLKKQPHRTCKKVSYQEQIIVGRKIGKIRSSAFLKSSSNPIPTKAHRLLSLCTLSAPTRLEPETAPTKSLVSHIPKQMSTPCHPLRSLNFRK
>Q5THK1_6
HGPSVCSFEISSLHSPHCKRQPSLGTTSSHTMLPYVPLPGMEATYNTSGSQTRLEPPFPALVPKSCLVAESAVSKLLLSASEFQVRGLDELDGVKAACPCPQSSPPEQKEAEPEKRPKKVSQIRIRKTIPRPDPNLTPMGLPRPKRLKKK
>Q5THR3_1
MCKMAIIPDWLRSHPHTRKFTHSRPHSSPCRVYSRNGSPNKFRSSSTTAVAN
>Q5THR3_3
LRYCMGNQEVSLENQQAKNSKKERLLGSASS
>Q5THR3_6
PTVSPVLVPKDQLLSEHLQKDEQQQPDLSERTKLTEDKTTLTK
>Q5TID7_1
MNENKDTDSKKSEEYEDDFEKDLEWLINENEKSDASIIEMACEKEENINQDLKENETVMEHTKRHSDPDKSLQDEVSPRRNDIISVPGIQPLDPISDSDSENSFQESKLESQKDLEEEEDEEVRRYIMEKIVQANKLLQNQEPVNDKRERKLKFKDQLVDLEVPPLEDTTTFKNYFENERNMFGKLSQLCISNDFGQEDVLLSLTNGSCEENKDRTILVERDGKFELLNLQDIASQGFLPPINNANSTENDPQQLLPRSSNSSVSGTKKEDSTAKIHAVTHSSTGEPLAYIAQPPLNRKTCPSSAVNSDRSKGNGKSNHRTQSAHISPVTSTYCLSPRQKELQKQLEEKREKLKREEERRKIEEEKEKKRENDIVF
>Q5TIE3_3
SQDDGPGLEGGDCAKNSGAPFILGQAKNARLASGDSTTKHDLNLSQRRRAYSTNQITNHKPLPRATMASDPMPAAKRYPLRKARLQDLTNQTSLDVQRWQIDLQPLLNSGQDLNQGPKLRGPGARRPSLLPQGCQPFLPWGQETQAWSPVRERTSDSRSPGDLEPSHHPSAFETETSSDWDPPAESQERASPSRPATPA
>Q5TIE3_5
SAALRMLGSRALAQQWRGTSSGFGRPQTMLGEDSAPGNGKFQALNMEASPTALFSEARSPGREKHGASEGPQRSLATNTLSSMKASENLFGSWLNLNKSRLLTRAAKGFLSKPLIKAVESTSGNQSFDYIPLVSLQLASGAFLLNEAFCEATHIPMEKLKWTSPFTCHRVSLTTRPSESKTPSPQLCTSSPPRHPSCDSFSLEPLAKGKLGLEPRAVVE
>Q5TKA1_1
MAELDQLPDESSSAKALVSLKEGSLSNTWNEKYSSLQKTPVWKGRNTSSAVEMPFRNSKRSRLFSDEDDRQINTRSPKRNQRVAMVPQKFTATMSTPDK
>Q5TYW1_2
EKGEEPWSLEDEFLNQRYPGYFKVDHIKGIREKQEKPLWQEIFISDADKTLSKEGQKVLEKPFNLEIAPELSEKISCKCDSHRMNLPVASQLIISERKYSRKKTEYMNVCEKLQLDIKHEKAHAEEKSYE
>Q5TYW2_5
NIDVFAQDMCGRDAEDYAISHHLTKIQQQILEHKKKILKKEKSDVGSSDESAVSIFHELRVDSLPASDDKDLNVATKQCVPEKVSEPLPGSSHEKGNRIVNGQGEGPPAKHPSLKPSTEVEDPAVKGAVQRKNVQTLRAEQALPVASEEEQERHERSEKKQPQVKEGNNTNKSEKIQLSENICDSTSSAAAGRLTQQRKIGKTYPQQFPKKLKEEHDRCTLKQENEEKTNVNMLYKKNREELERKEKQYKKEVEAKQLEPTVQSLEMKSKTARNTPNWDFHNHEEMKGLMDENCIL
>Q5TZA2_1
MSLGLARAQEVELTLETVIQTLESSVLCQEKGLGARDLAQDAQITSLPALIREI
>Q5TZA2_2
TRNLSQPESPVLLPATEMASLLSLQEENQLLQQELSRVEDLLAQSRAERDELAIKYNAVSERLEQALRLEPGELETQEPRGLVRQSVELRRQLQEEQASYRRKLQAYQEGQQRQAQLVQRLQGKILQYKKRCSELEQQLLERSGELEQQRLRDTEHSQDLESALIRLEEEQQRSASLAQVNAMLREQLDQAGSANQALSEDIRKVTNDWTRCRKELEHREAAWRREEESFNAYFSNEHSRLLLLWRQVVGFRRLVSEVKMFTERDLLQLGGELARTSRAVQEAGLGLSTGLRLAESRAEAALEKQALLQAQLEEQLRDKVLREKDLAQQQMQSDLDKADLSARVTELGLAVKRLEKQNLEKDQVNKDLTEKLEALESLRLQEQAALETEDGEGLQQTLRDLAQAVLSDSESGVQLSGSERTADASNGSLRGLSGQRTPSPPRRSSPGRGRSPRRGPSPACSDSSTLALIHSALHKRQLQVQDMRGRYEASQDLLGTLRKQLSDSESERRALEEQLQRLRDKTDGAMQAHEDAQREVQRLRSANELLSREKSNLAHSLQVAQQQAEELRQEREKLQAAQEELRRQRDRLEEEQEDAVQDG
>Q5TZA2_6
GEASLEVMRQELQVAQRKLQEQEGEFRTRERRLLGSLEEARGTEKQQLDHARGLELKLEAARAEAAELGLRLSAAEGRAQGLEAELARVEVQRRAAEAQLGGLRSALRRGLGLGRAPSPAPRPVPGSPARDAPAEGSGEGLNSPSTLECSPGSQPPSPGPATSPASPDLDPEAVRGAL
>Q5TZA2_16
ALAKVEESEGALRDKVRGLTEALAQSSASLNSTRDKNLHLQKALT
>Q5TZA2_22
LEEQVSTLKGQLQQELRRSSAPFSPPSGPPEK
>Q5TZF3_1
MESEGPPESESSEFFSQQEEENEEEEAQEPEETG
>Q5TZJ5_1
MENLPFPLKLLSASSLNAPSSTPWVLDIFLTLVFALGFFFLLLPYLSYFRCDDPPSPSPGKRKCPVGRRRRPRGRMKNHSLRAGRECPRGLQETSDLLSQLQSLLGPHLDKGDFGQLSGPDPPGEVGERAPDGASQSSHEPMEDAAPILSPLASPDPQAKHPQDLASTPSPGPMTTSVSSLSASQPPEPSLPLEHPSPEPPALFPHPPHTPDPLACSPPPPKGFTAPPLRDSTLITPSHCDSVALPLGTVPQSLSPHEDLVASVPAISGLGGSNSHVSASSRWQETARTSCAFNSSVQQDHLSRHPPETYQMEAGSLFLLSSDGQNAVGIQVTETAKVNIWEEKENVGSFTDRMTPEKHLNSLRNLAKSLDAEQDTTNPKPFWNMGENSKQLPGPQKLSDPRLWQESFWKNYSQLFWGLPSLHSESLVANAWVTDRSYTLQSPPFLFNEMSNVCPIQRETTMSPLLFQAQPPSHLGPECQPFISSTPQFRPTPMAQAEAQAHLQSSFPVLSPAFPSLIKNTGVACPASQNKVQALSLPETQHPEWPLLRRQLEGRLALPSRVQKSQDVFSVSTPNLPQESLTSILPENFPVSPELRRQLEQHIKKWIIQHWGNLGRIQESLDLMQLRDESPGTSQAKGKPSPWQSSMSTGESSKEAQKVKFQLERDPCPHLGQILGETPQNLSRDMKSFPRKVLGVTSEESERNLRKPLRSDSGSDLLRCTERTHIENILKAHMGRNLGQTNEGLIPVRVRRSWLAVNQALPVSNTHVKTSNLAAPKSGKACVNTAQVLSFLEPCTQQGLGAHIVRFWAKHRWGLPLRVLKPIQCFKLEKVSSLSLTQLAGPSSATCESGAGSEVEVDMFLRKPPMASLRKQVLTKASDHMPESLLASSPAWKQFQRAPRGIPSWNDHGPLKPPPAGQEGRWPSKPLTYSLTGSTQQSRSLGAQSSKAGETREAVPQCRVPLETCMLANLQATSEDMHGFEAPGTSKSSLHPRVSVSQDPRKLCLMEEVVNEFEPGMATKSETQPQVCAAVVLLPDGQASVVPHASENLVSQVPQGHLQSMPAGNMRASQELHDLMAARRSKLVHEEPRNPNCQGSCKNQRPMFPPIHKSEKSRKPNLEKHEERLEGLRTPQLTPVRKTEDTHQDEGVQLLPSKKQPPSVSHFGGNIKQFFQWIFSKKKSKPAPVTAESQKTVKNRSCVYSSSAEAQGLMTAVGQMLDEKMSLCHARHASKVNQHKQKFQAPVCGFPCNHRHLFYSEHGRILSYAASSQQATLKSQGCPNRDRQIRNQQPLKSVRCNNEQWGLRHPQILHPKKAVSPVSPLQHWPKTSGASSHHHHCPRHCLLWEGI
>Q5TZK3_1
MWRELRGCPGGDVETAQRLSQRRRGKSSEAVPEKTWRAQRMSQRRRGESSE
>Q5U4N7_4
RSSRENTQKSFPATSPREPVTSRLRGKAPALSPSRELSFTSAPF
>Q5U4P2_1
MKEGRGSFSVERGPRKERETAQSGMWKGNSPAGSQGAAMEGTGGELGGQ
>Q5U4P2_2
MQALGAGSRAGGVRGGPVGCSEAGGPSPGGPGDPGEGP
>Q5U5Q3_1
MPSGSSAALALAAAPAPLPQPPPPPPPPPPPLPPPSGGPELEGDGLLLRERLAALGLDDPSPAEPGAPALRAPAAAAQGQARRAAELSPEERAPPGRPGAPEAAELELEEDEEEGEEAELDGDLLEEEELEEAEEEDRSSLLLLSPPAATASQTQQIPGGSLGSVLLPAARFDAREAAAAAAAAGVLYGGDDAQGMMAAMLSHAYGPGGCGAAAAALNGEQAALLRRK
>Q5U5R9_1
MSEAVRVPSPATPLVVAAPAPEERKGKESEREKLPPIVSAGAGATAGLDRGAKGQISTFSSFISAVSPKKEAAENRSSPAHLVFPNIKNVREPPPICLDVRQKQRTSMDASSSEMKAPVLPEPI
>Q5U5X8_1
MLACLQRTQNAPGQHLACPSKSLELRKCEAVASAMHSSRYPSPAELDAYAEKVANSPLSIKI
>Q5U5X8_2
TNIRVPQHKHLSRTVNGYDTSGQRYSPYPQHTAGYQGLLAIVKAAVSSSSTAAPAGPAKSVLKSAEGKRTKLSPAAVQVGIAPYPVPSTLGPLAYPKPPEAPAPPPGLPAAATAASVIPLPGRGLPLPPSNLPSIHSLLYQLNQQCQAPGAAPPACQGMAIPHPSPAKHGPVPSFPSMAYSAAAGLPDCRKGTELGQGATQALTLAGAAKPAGYADSGLDYLLWPQKPPPPPPQPLRAYSGSTVASKSPEACGGRAYERASGSPLNCGVGLPTSFTVGQYFAAPWNSVLVTPTSDCYNPAAAVVVTELGPGAARELAGPPADALSGLPSKSVCNTSVLSSSLQSLEYLINDIRPPCIKEQMLGKGYETVAVPRLLDHQHAHIRLPVYR
>Q5U5Z8_2
GSLPNSATHQHVRKNNPQCLLNGSLGEKDDLIPDTLQKEKLL
>Q5U5Z8_8
GLSSLQPPPPRFKDSPASAFRVAGITDSHMLSL
>Q5U5Z8_9
GQDVDLEGSWSDISLSDIESSTSGSDSSLSDGLPVHLANIADELTQKKKMFKKKKKKSLQTRKQRNEQYQKKNLMQKLKLTEDTSEKAGFASTLQKQPTFFKNSENSSFLPMKNENPRLNETNLNRRDKDTPLDPSMATLILPKNKGRMQNKKPGFTVSCSPKRTINSSQEPAPGMKPNWPRSRYPATKRGCAA
>Q5U623_1
MASPDRSKRKILKAKKTMPLSCRKQVEMLNKSRNVEALKTAIGSNVPSGNQSFSPSVITRTTEITKCSPSENGASSLDSNKNSISEKSKVFSQNCIKPVEEIVHSETKLEQVVCSYQKPSRTTESPSRVFTEEAKDSLNTSENDSEHQTNVTRSLFEHEGACSLKSSCCPPSVLSGVVQMPESTVTSTVGDKKTDQMVFHLETNSNSESHDKRQSDNILCSEDSGFVPVEKTPNLVNSVTSNNCADDILKTDECSRTSISNCESADSTWQSSLDTNNNSHYQKKRMFSENEENVKRMKTSEQINENICVSLERQTAFLEQVRHLIQQEIYSINYELFDKKLKELNQRIGKTECRNKHEGIADKLLAKIAKLQRRIKTVLLFQRNCLKPNMLSSNGASKVANSEAMILDKNLESVNSPIEKSSVNYEPSNPSEKGSKKINLSSDQNKSVSESNNDDVMLISVESPNLTTPITSNPTDTRKITSGNSSNSPNAEVMAVQKKLDSIIDLTKEGLSNCNTESPVSPLESHSKAASNSKETTPLAQNAVQVPESFEHLPPLPEPPAPLPELVDKTRD
>Q5U651_1
MLSGERKEGGSPRFGKLHLPVGLWINSPRKQLAKLGRRWPSAASVKSSSSDTGSRSSEPLPPPPPHVELRRVGAVKAAGGASGSRAKRISQLFRGSGTGTTGSSGAGGPGTPGGAQRWASEKKLPELAAGVAPEPPLATRAT
>Q5U651_3
REEARRLEQEAFGAADSEGTGAPSWRPQKNRSRAASGGAALASPGPGTGSGAPAGSGGKERSENLSLRRSVSELSLQGRRRRQQERRQQALSMAPGAADAQIGTADPGDFDQL
>Q5UAW9_3
CSSQPPTKSPAGTPKAPAPSKPGESQESQGTPGELPST
>Q5UCC4_1
MAAASAGATRLLLLLLMAVAAPSRARGSGCRAGTGARGAGAEGREGE
>Q5UCC4_2
APGPETAAFIERLEMEQAQKAKNPQEQKSFFA
>Q5UE93_4
DSGIERDLPTGADELPAPGSPEMERAGLQRKGGIKKRAWPLDFLMPGSWDGPPGLHRRTGRPSGDGEMLPG
>Q5UIP0_5
AKQKFLLLLPGLETVEMMEESSGPYSDGTENSQLNVKISGMERKSNGKRDSFLAQTKNKKENMKPAAKLKLESSSLKVKGEILLEEEKSTDFVFIPPEGKDAKERILTDHQKEVLKTKRCDIPAMYNNLDVSQDTLFTQYSQEEPMEIPTLTRKPKEDSKMMITEEQMDSDIVIPQDVTEDCGMAEHLEKSSLSNNECGSLDKTSPEMSNSNNDERKKALISSRKTSTECASSTENSFVVSSSSVSNTTVAGTPPYPTSRRQTFITLEKFDGSENRPFSPSPLNNISSTVTVKNNQETMIKTDFLPKAKQREGTFSKSDSEKIVNGTKRSSRRAGKAEQTGNKRSKPLMRSEPEKNTEESVEGIVVLENNPPGLLNQTECVSDNQVHLSESTMEHDNTKLKAATVENAVLLETNTVEEKNVEINLESKENTPPVVISADQMVNEDSQVQITPNQKTLRRSSRRRSEVVESTTESQDKENSHQKKERRKEEEKPLQKSPLHIKDDVLPKQKLIAEQTLQENLIEKGSNLHEKTLGETSANAETEQNKKKADPENIKSEGDGTQDIVDKSSEKLVRGRTRYQTRRASQGLLSSIENSESDSSEAKEEGSRKKRSGKWKNKSNESVDIQDQEEKVVKQECIKAENQSHDYKATSEEDVSIKSPICEKQDESNTVICQDSTVTSDLLQVPDDLPNVCEEKNETSKYAEYSFTSLPVPESNLRTRNAIKRLHKRDSFDNCSLGESSKIGISDISSLSEKTFQTLECQHKRSRRVRRSKGCDCCGEKSQPQEKSLIGLKNTENNDVEISETKKADVQAPVSPSETSQANPYSEGQFLDEHHSVNFHLGLKEDNDTINDSLIVSETKSKENTMQESLPSGIVNFREEICDMDSSEAMSLESQESPNENFKTVGPCLGDSKNVSQESLETKEEKPEETPKMELSLENVTVEGNACKVTESNLEKAKTMELNVGNEASFHGQERTKTGISEEAAIEENKRNDDSEADTAKLNAKEVATEEFNSDISLSDNTTPVKLNAQTEISEQTAAGELDGGNDVSDLHSSEETNTKMKNNEEMMIGEAMAETGHDGETENEGITTKTSKPDEAETNMLTAEMDNFVCDTVEMSTEEGIIDANKTETNTEYSKSEEKLDNNQMVMESDILQEDHHTSQKVEEPSQCLASGTAISELIIEDNNASPQKLRELDPSLVSANDSPSGMQTRCVWSPLASPSTSILKRGLKRSQEDEISSPVNKVRRVSFADPIYQAGLADDIDRRCSIVRSHSSNSSPIGKSVKTSPTTQSKHNTTSAKGFLSPGSRSPKFKSSKKCLISEMAKESIPCPTESVYPPLVNCVAPVDIILPQITSNMWARGLGQLIRAKNIKTIGDLSTLTASEIKTLPIRSPKVSNVKKALRIYHEQQVKTRGLEEIPVFDISEKTVNGIENKSLSPDEERLVSDIIDPVALEIPLS
>Q5VIR6_2
TDGTLKKLESPPPSTNPFLEDEPTPEMEELATEKGDLDQPKKPKAPDN
>Q5VIY5_2
SSKCMLKTLSSTGQGNTEVIHTGTLHRQASHHIGEFCFHEIEKDIHGFEFQWKEDETNGHAAPMTEIKELAGSTGQHDQRHAGNKRIKDQLGSSFHLHLPEPHIFQSEGKIGNQVEKSINNASSVSTSQRICCRPKTH
>Q5VSD8_1
MKLAKTAVLDPATYTSFSPGLSTCSSSQPPGDRRKGLLGCVGSGHCPLPTPAQFPKVQRPPTLLGGKNTSTQTTLHPVI
>Q5VSG8_1
MARRRRRACIALFLVLLFAFGTLMGLRTLKAPDGLPALGPGLELAPFERRPEGAPAPAARAPAAPAAPPPPPPPPRTADPGGSPGPAPAEAEPAPVQS
>Q5VSL9_1
MEPAVGGPGPLIVNNKQPQPPPPPPPAAAQPPPGAPRAAAGLLPGGKAREFNRNQRKDSEGYSE
>Q5VSL9_4
PPLPEDSIKVIRNMRAASPPASASDLIEQQQKRGRREHKALIKQDNLDAFNERDPYKADDSREEEEENDDDNSLEGETFPLERDEVMPPPLQHPQTDRLTCPKGLPWAPKVREKDIEM
>Q5VSR9_1
MEQPTSSINGEKRKSPCESNNENDEMQETPNRDLAPEPSLKKMKTS
>Q5VST9_5
PDLSEGYSTADELARTGDADLSHTSSDDESRAG
>Q5VST9_13
GTTQAISAQGLETASFADLGGQRKEEPLAAKEALGH
>Q5VST9_17
EMVSAKITQAKLQVPGGDSDEDSKTPSASPRHGRSRPSSSIQESSSESEDGDA
>Q5VST9_18
PKAPGPSTGDLTGPGPCPRGAPALQETGSQPPVTGTSEAPAVPPRVPQPLLHEGPEQ
>Q5VST9_23
MPAEEAHFINTKQLKFLLARSRWQRSLMSYKSI
>Q5VST9_25
PPDSPSLGVARHLCRDTGGSSSSSSSSDNELAPFARAKSLPPSPVTHSPLLHPRGFLRPSASLPEEAEASERSTEAPAPPASPEGAGPPAAQGCVPRHSVIRSLFYHQAGESPEHGALAPGSRRHPARRRHLLKGGYIAGALPGLREPLMEHRVLEEEAAREEQATLLAKAPSFETALRLPASGTHLAPGHSHSLEHDSPSTPRPSSEACGEAQRLPSAPSGGAPIRDMGHPQGSKQLPSTGGHPGTAQPERPSPDSPWGQPAPFCHPKQGSAPQEGCSPHPAVAPCPPGSFPPGSCKEAPLVPSSPFLGQPQAPPAPAKASPPLDSKMGPGDISLPGRPKPGPCSSPGSASQASSSQVSSLRVGSSQVGTEPGPSLDAEGWTQEAEDLSDSTPTLQRPQEQATMRKFSLGGRGGYAGVAGYGTFAFGGDAGGMLGQGPMWARIAWAVSQSEEEEQEEARAESQSEEQQEARAESPLPQVSARPVPEVGRAPTRSSPEPTPWED
>Q5VSY0_2
DSGSGSDSEPGKGKGRNTGKSQTLGSKSTTNEKKREKRRKKKEQQQSEANELRNLAFKKIPQKSSHAVCNAQHDLPLSNPVQKDSREENWQEWRQRDEQLTSEMFEADLEKALLLSKLEYEEHKKEYEDAENTSTQSKVMNKKDKRKNHQGKDRPLTVSLKDFHSEDHISKKTEELSSSQTLSHDGGFFNRLEDDVHKILIREKRREQLTEYNGTDNCTAHEHNQEVVLK
>Q5VT03_2
DSGASGEPGHSLGLTLGFSHCGNCQTAVVSAQPEGMASNGAYPALGPGVTANPGTSLSVFTALPFTTPAPGPAHGPLLVTAGAPPGGPLVLSNFPSTPLVTEQDGCGPSGAGASNVFVQ
>Q5VT03_3
RTEVGPVKAAQAQTLVLTQTPLVWQAPGALCGGVVCPPPLLLAAAPVVPVMAAQVVGGTQACEGGWSQGLPLPPPPPPAAQLPPIVSQGNAGPWPQGAHGEGSLASSQAKAPPDDSCNPRSVYENFRLWQHYKPLARRHLPQSPDTEALSCFLIPVLRSLARRKPTMTLEEGLWRAMRE
>Q5VT03_5
EKFLEFEAEEEMQIQKSQWMKGPQCLPPPATPRLEPRGPPAPEVVKQPVYLPSKAGPKAPTACLPPPRPQRPVTKARRPPPRPHRRAETKARLPPPRPQRPAETKVPEEIPPEVVQEYVDIMEELLGPSLGATGEPEKQREEGEVKQPQEEDWTPPDPGLLSYTDKLCSQKDFVTKVEAVIHPQFLEELLSPDPQMDFLALSQELEQEEGLTLAQLVEKRLLPLKEKQHARAAPSRGTARLDSSSSKFAAGQGAERDVPDPQQGVGMETCPPQTTARDSQGRGRAHTGMARSKDSVVLLGCQDSPGLRAARPTSPPQDHRPTCPGVGTKDALDLPGGSPVRESHGLAQGSSEEEELPSLAFLLGSQHKLLPWWLPQSPVPASGLLSPEKWGPQGTHQSPSAERRGLNLAPSPANKAKKRPLFGSLSPAEKTPHPGPGLRVSGEQSLTWGLGGPSQSQKRKGDPLVSRKEKKQRCSQ
>Q5VT06_1
MRSSKSKEVPLPNPRNSQSKDTVQADITTSWDALSQTKAALRHIENKLEVAPTSTAVCDSVMDTKKSSTSATRKISRKDGRYLDDSWVNAPISKSTKSRKEKSRSPLRATTLESNVKKNNRVEFREPLVSYREIHGAPSNFSSSHLESKHVYCVDVNEEKTESGNWMIGSREERNIRSCDFESSQSSVINDTVVRFLNDRPAIDALQNSECLIRMGASMRTEEEMPNRTKGSENNLKLSVNNMAHDTDPKALRLTDSSPSSTSTSNSQRLDILKRRQHDVKLEKLKERIRKQWEHSEETNGRGQKLGHIDHPVMVVNVDNSVTAKVRKVATAPPAPAYKGFNPSETKIRTPDGKVWQEAEFQNMSRELYRDLALHFADDISIKEKPAEKSKEKKVVKPVRKVQKVAQLSSTECRTGSSHLISTSSWRDGQKLVKKILGPAPRMEPKEQRTASSDRGGRERTAKSGGHIGRAESDPRLDVLHRHLQRNSERSRSKSRSENNIKKLASSLPDNKQEENTALNKDFLPIEIRGILDDLQLDSTAHTAKQDTVELQNQKSSAPVHAPRSHSPVKRKPDKITANEDPPVISKRRHYDTDEVRQYIVRQQEERKRKQNEEKKAQKEATEQKNKRLQELYRKQKEAFTKVKNVPPSEPSATRRLQETYSKLLLEKTLLEEPSHQHVTQETQAKPGYQPSGESDKENKVQERPPSASSSSDMSLSEPPQPLARKDLMESTWMQPERLSPQVHHSQPQPFAGTAGSLLSHLLSLEHVGILHKDFESILPTRKNHNMASRPLTFTPQPYVTSPAAYTDALLKPSASQYKSKLDRIEALKATAASLSSRIESEAKKLAGASINYGSAWNTEYDVQQAPQEDGPWTKAVTPPVKDDNEDVFSARIQKMLGSCVSHATFDDDLPGVGNLSEFKKLPEMIRPQSAISSFRVRSPGPKPEGLLAQLCKRQTDSSSSDMQACSQDKAKISLGSSIDSVSEGPLLSEGSLSEEEGDQDGQPLLKVAEILKEKEFCPGERNSYEPIKEFQKEAEKFLPLFGHIGGTQSKGPWEELAKGSPHSVINIFTKSYQLYGKGFEDKLDRGTSTSRPLNATATPLSGVSYEDDFVSSPGTGTSTEKKSTLEPHSTLSPQEDHSNRKSAYDPSSVDVTSQHSSGAQSAASSRSSTSSKGKKGKKEKTEWLDSFTGNVQNSLLDEEKAERGSHQGKKSGTSSKLSVKDFEQTLDTDSTLEDLSGHSVSVSSDKGRSQKTPTSPLSPSSQKSLQFDVAGTSSERSKSSVMPPTITGFKPNAPLTDLNPAASRTTTENMAPIPGSKRFSPAGLHHRMAAELSYLNAIEESVRQLSDVERVRGISLAQQESVSLAQIIKAQQQRHERDLALLKLKAEQEALESQRQLEETRNKAAQVHAESLQQVVQSQREVTEVLQEATCKIAAQQSETARLTTDAARQICEMAELTRTHISDAVVASGAPLAILYDHQRQHLPDFVKQLRTRTETDRKSPSVSLSQSKEGTLDSKHQKYSASYDSYSESSGYKNHDRRSSSGSSRQESPSVPSCKENEKKLNGEKIESSIDEQVQTAADDSLRSDSVPSLPDEKDSTSIATEYSLKFDESMTEDEIEEQSFRSLLPSESHRRFNMEKRRGHHDDSDEEASPEKTTLSTAKELNMPFSGGQDSFSKFTMEMVRQYMKEEEMRAAHQSSLLRLREKALKEKTKAELAWLEHQKKHLRDKGEDDKMPPLRKKQRGLLLRLQQEKAEIKRLQEANKAARKERQLILKQQEEIEKIRQTTIKLQEKLKSAGESKLDSHSDDDTKDNKATSPGPTDLETRSPSPISISSSETSSIMQKLKKMRSRMDEKFLTKREQKLMQRRQHAEELLEWKRRLDAEEAEIRQMEKQALAAWDKELIKPKTPKKELEDQRTEQKEIASEEESPVPLYSHLNSESSIPEELGSPAVEYVPSESIGQEQPGSPDHSILTEEMICSQELESSTSPSKHSLPKSCTSVSKQESSKGSHRTGGQCHLPIKSHQHCYSWSDESLSMTQSETTSDQSDIEGRIRALKDELRKRKSVVNQLKKEQKKRQKERLKAQEASLIKQLESYDEFIKKTEAELSQDLETSPTAKPQIKTLSSASEKPKIKPLTPLHRSETAKNWKSLTESERSRGSLESIAEHVDASLSGSERSVSERSLSAYAKRVNEWDSRTEDFQTPSPVLRSSRKIREESGDSLENVPALHLLKELNATSRILDMSDGKVGESSKKSEIKEIEYTKLKKSKIEDAFSKEGKSDVLLKLVLEQGDSSEILSKKDLPLDSENVQKDLVGLAIENLHKSEEMLKERQSDQDMNHSPNIQSGKDIHEQKNTKEKDLSWSEHLFAPKEIPYSEDFEVSSFKKEISAELYKDDFEVSSLLSLRKDSQSCRDKPQPMRSSTSGATSFGSNEEISECLSEKSLSIHSNVHSDRLLELKSPTELMKSKERSDVEHEQQVTESPSLASVPTADELFDFHIGDRVLIGNVQPGILRFKGETSFAKGFWAGVELDKPEGNNNGTYDGIAYFECKEKHGIFAPPQKISHIPENFDDYVDINEDEDCYSDERYQCYNQEQNDTEGPKDREKDVSEYFYEKSLPSVNDIEASVNRSRSLKIETDNVQDISGVLEAHVHQQSSVDSQISSKENKDLISDATEKVSIAAEDDTLDNTFSEELEKQQQFTEEEDNLYAEASEKLCTPLLDLLTREKNQLEAQLKSSLNEEKKSKQQLEKISLLTDSLLKVFVKDTVNQLQQIKKTRDEKIQLSNQELLGDDQKKVTPQDLSQNVEEQSPSISGCFLSSELEDEKEEISSPDMCPRPESPVF
>Q5VT06_5
EDFGLSSSHKIQKNKAEETIVPLMAEPKRVTQQ
>Q5VT25_1
DRSCLRVTAGPTSLDLDVNVQRTLDNNLATEA
>Q5VT25_4
KLELSRKLQESTQTVQALQYSTVDGPLTASK
>Q5VT25_5
KDRKLREQSEHYSKQLENELEGLKQKQISYSPGVCSIEHQQEITKLKTDLEKKSIFYEEELS
>Q5VT25_21
PMNPRPQESRTVFSGSVSIPSITKSRPEPGRSMSASSGLSARSSAQNGSALKREFSGGSYSAKRQPMPSPSEGSLSSGGMDQGSDAPARDFDGEDSDSPRHSTASNSSNLSSPPSPASPRKTKSLSLESTDRGSWDP
>Q5VT28_1
MRKPQAGTGEAARDPSLRPARTVLVGDQDEYTAAENKSPRGTLCPTGEQR
>Q5VT52_5
TFANRVNNLKKKLDQLKSTLPDPEESPVPSPSMDAPSPTGSESPFQGMGGEESQSPTMESEKSATPEPVTDNRDVEDMELSDVEDDGSKIIVEDRKEKPAEKSAVSTSVPTKPTENISKASSCTPVPVTMTATPPLPKPVNTSLSPSPALALPNLANVDLAKISSILSSLTSVMKNTGVSPASRPSPGTPTSPSNLTSGLKTPAPATTTSHNPLANILSKVEITPESILSALSKTQTQSAPALQGLSSLLQSVTGNPVPASEAASQSTSASPANTTVSTIKGRNLPSSAQPFIPKSFNYSPNSSTSEVSSTSASKASIGQSPGLPSTTFKLPSNSLGFTATHNTSPAAPPTEVTICQSSEVSKPKLESESTSPSLEMKIHNFLKGNPGFSGLNLNIPILSSLGSSAPSESHPSDFQRGPTSTSIDNIDGTPVRDERSGTPTQDEMMDKPTSSSVDTMSLLSKIISPGSSTPSSTRSPPPGRDESYPRELSNSVSTYRPFGLGSESPYKQPSDGMERPSSLMDSSQEKFYPDTSFQEDEDYRDFEYSGPPPSAMMNLEKKPAKSILKSSKLSDTTEYQPILSSYSHRAQEFGVKSAFPPSVRALLDSSENCDRLSSSPGLFGAFSVRGNEPGSDRSPSPSKNDSFFTPDSNHNSLSQSTTGHLSLPQKQYPDSPHPVPHRSLFSPQNTLAAPTGHPPTSGVEKVLASTISTTSTIEFKNMLKNASRKPSDDKHFGQAPSKGTPSDGVSLSNLTQPSLTATDQQQQEEHYRIETRVSSSCLDLPDSTEEKGAPIETLGYHSASNRRMSGEPIQTVESIRVPGKGNRGHGREASRVGWFDLSTSGSSFDNGPSSASELASLGGGGSGGLTGFKTAPYKERAPQFQESVGSFRSNSFNSTFEHHLPPSPLEHGTPFQREPVGPSSAPPVPPKDHGGIFSRDAPTHLPSVDLSNPFTKEAALAHAAPPPPPGEHSGIPFPTPPPPPPPGEHSSSGGSGVPFSTPPPPPPPVDHSGVVPFPAPPLAEHGVAGAVAVFPKDHSSLLQGTLAEHFGVLPGPRDHGGPTQRDLNGPGLSRVRESLTLPSHSLEHLGPPHGGGGGGGSNSSSGPPLGPSHRDTISRSGIILRSPRPDFRPREPFLSRDPFHSLKRPRPPF
>Q5VT97_1
MHDLPPDSGARRGGRGLADHSFPAGARAPGQPPSRGAAYRRACPRDGERGGGGRPRQQVSPPRSPQREPRGGQLRTPRMRPSCSRSLESLRVGAKPPPFQRWPSDSWIRCGAHRDWDEPPPRGGRMDGWSGDRARAAAPTGLQPPGCKDHGCSSGSPFRDPAGSSVIRSGKGDRQEGPSFLRPPAVTVKKLQKWMYKGRLLSLGMKGRARGTAPKVTGTQAASPNVGALKVRENRVLSVPPDQRITLTDLFENAYGSSMKGRELEELKDNIEFRGHKPLNSITVSKKRNWLYQSTLRPLNLEEENKKCQDRSHLSISPVSLPKHQLSQSFLKSSKEYCTYVVCNATNSSLSKNCALDFNEENDADDEGEIWYNPIPEDDDLGISSALSFGEADSAVLKLPAVNLSMLSGSDLMKAERHTEDSLCSSEHAGDIQTTRSNGMNPIHPAHSTEFVQQYKQKLGHKTQEGIMVEDSPMLKSPFAGSGILAATNSTELGIMEPSSPNPSPVKKGSSINWSLPDKIKSPRTVRKLSMKMKKLPEFSRKLSVKGTLNYINSPDNTPSLSKYNCREVHHTDILPSGNTTTAAKRNVISRYHLDTSVSSQQSYQKKNSMSSKYSCKGGYLSDGDSPELTTKASKHGSENKFGKGKEIISNS
>Q5VT97_3
LTVKKSTDNLFPEQKSSLNYLRQKKERPHMLNLSGTDSSGVLRPRQNRLDS
>Q5VTB9_2
TAEASRDASIPCQQPRPFGVPVSVDKDVHIPFTNGSYTFAS
>Q5VTB9_3
RQGGVPGTFANRDFPPSLLHLHPQFAPPNLDCTPISMLNHSGVGAFRPFASTEDRESYQSAFTPAKRLKNCHDTESPHLRFSDADGKEYDFGTQLPSSSPGSLKVDDTGKKIFAVSGLISDREASSSPEDRNDRCKKKAAALFDSQAPICPICQVLLRPSELQEHMEQELEQLAQLPSSKNSLLKDAMAPGTPKSLLLSASIKREGESPTASPHSSATDDLHHSDRYQTFLRVRANRQTRLNARIGKMKRRKQDEGQREGSCMAEDDAVDIEHENNNRFEEYEWCGQKRIRATTLLEGGFRGSGFIMCSGKENPDSDADLDVDGDDTLEYGKPQYTEADVIPCTGEEPGEAKEREALRGAVLNGGPPSTRITPEFSKWASDEMPSTSNGESSKQEAMQKTCKNSDIEKITEDSAVTTF
>Q5VTD9_1
MPRSFLVKSKKAHTYHQPRVQEDEPLWPPALTPVPRDQAPSNSPVLSTLFPNQCLDWTNLKREPELEQDQNLARMAPAPEGPIVLSRPQDGDSPLSDSPPFYKP
>Q5VTD9_3
TTYGHSYRQAPSTMQSAFLEHSVSLYGSPLVPSTEP
>Q5VTH2_5
ASNGLCPEILGKPHDPDSQKKLRKKSITKTVQQARSPTIIPSSPAANLNSPDELQSSHPSAGHTPGPQRPAKS
>Q5VTH9_1
MTPGKHSGASARAANGGAWGYRDFRGGQKKGWCTTPQLVATMPVSPAGSHKQQNFGLNNATQPKKSISFFATMKATSVKGYTGANQSRMAVSKTVLIPPELKTVEKPNP
>Q5VTH9_4
NTINPSTLGQFTRSVLGSSTVSKSSVSASESIAEDLEEPSYKRERLTSFTDLQ
>Q5VTH9_5
SLSVKQSVVESSSKANVLPKDQDQRLPGSTTEKNSETSSLMDIENVILAKIHEDE
>Q5VTH9_6
KEPEPEEPEDVLESAKHEEVEEESKKEEEEEIHAEE
>Q5VTJ3_2
AQRWGGNGQAEAKEEAEGSGQPAVQEASPGVLLRGPRRRRSSKRAEAPQGCSCENPRGPYVLVTGATSTDRKPQRKGSGEERGGQGSDSEQVPPCCPSQETRTAVGSNPDPPHFPRLGSEPKSSPAGLIAAADGSCAGGEPSPWQDSKPREHPGLGQLEPPHCHYVAPLQGSSDMNQSWVFTRVIGVSREEAGALEAASDVDLTLHQQEGA
>Q5VTJ3_3
AIFQGRLAPRTAALTEVPSPRPPPGSLGTGAASGGQAGDTKGAAERAASPQTGPWPSTRGFSRKESLLQIAENPEL
>Q5VTL8_1
MANNSPALTGNSQPQHQAAAAAAQQQQQCGGGGATKPAVSGKQ
>Q5VTL8_2
KTRPRKIKKDGKEGAEEIDRHVERRRSRSPRRSLSPRRSPRRSRSRSHHREGHGSSSFDRELEREKERQRLEREAKEREKERRRSRSIDRGLERRRSRSRERHRSRSRSRDRKGDRRDRDREREKENERGRRRDRDYDKERGNEREKERERSRERSKEQRSRGEVEEKKHKEDKDDRRHRDDKRDSKKEKKHSRSRSRERKHRSRSRSRNAGKRSRSRSKEKSSKHKNESKEKSNKRSRSGSQGRTDSVEKSKKREHSPSKEKSRKRSRSKERSHKRDHSDSKDQSDKHDRRRSQSIEQESQEKQHKNKDETV
>Q5VTM2_3
STIDAKMASSRVTLLSNSKPLGSEAIDNQGVSLEFDQQQGSVCPSESEIYEAGAEDRMAGAPMAAAVQPAEVTVEVGEDLHMHQVRDREMPEVVEIRRSNCTNHCDLGDTSSYHTKVSTVHIMKKRNGGGSLNNYSSSIPPTPSTSQEDPQFSVPPTANTPTPVCKRSMRWSNLFTSEKGSDPDKERKAPENHADTIGS
>Q5VTM2_5
VPGKWPSLATSACAPISSSKSNGLSKDMDTGLGDSICFSPGISSTTSPKLNPPPSPHANKKKHLKKKS
>Q5VTQ0_1
MDAVLACRLRGRGNRVAALRPRPRPGGSAGPSPFALLCAGLSPEPRAGVGSEFPAWFLGGSSQRRNMALLGSRAELEADEDVFEDALETISISSHSDMATSSLHFASCDTQQAPRQRGASTVSSSSSTK
>Q5VTR2_1
MSGIGNKRAAGEPGTSMPPEKKAAVEDSGTTVETIKLGGVSSTEELDIRTLQTKNRKLAEMLDQRQAIEDELREHIEKLERRQATDDASLLIVNR
>Q5VTR2_2
DLEQGLGDLLTERKALVVPEPEPDSDSNQERKDDRERGEGQEPAFSFLATLASSSSEEMESQL
>Q5VTR2_7
TAESRVSVLESMIDDLQWDIDKIRKREQRLNRHLAEVLERVNSKGYKVYGAGSSLYGGTITINARKFEEMNAELEENKELAQNRLCELEKLRQDFEEVTTQNEKLKVELRSAVEQVVKETPEYRCMQSQFSVLYNESLQLKAHLDEARTLLHGTRGTHQHQVELIERDEVSLHKKLRTEVIQLEDTLAQVRKEYEMLRIEFEQTLAANEQAGPINREMRHLISSLQNHNHQLKGEVLRYKRKLREAQSDLNKTRLRSGSALLQSQSSTEDPKDEPAELKPDSEDLSSQSSASKASQEDANEIKSKRDEEERERERREKEREREREREKEKEREREKQKLKESEKERDSAKDKEKGKHDDGRKKEAEIIKQLKIELKKAQESQKEMKLLLDMY
>Q5VTT5_1
MTLPHSLGGAGDPRPPQAMEVHRLEHRQEEEQKEERQHSLRMGSSVRRRTFRSSEEEHEFSAADYALAAALALTASSELSWEAQLRRQTSAVEL
>Q5VU36_1
MENLPFPLKLLSASSLNAPSSTPWVLDIFLTLVFALGFFFLLLPYLSYFRCDDPPSPSPGKRKCPVGRRRRPRGRMKNHSLRAGRECRRGLEETSDLLSQLQSLLGPHLDKGDFGQLSGPDPPGEVGERAPDGASQSSHEPMEDAAPILSPLASPDPQAKHPQDLASTPSPGPMTTSVSSLSASQPPEPSLPLEHPSPEPPALFPHPPHTPDPLACSLPPPKGFTAPPLRDSTLITPSHCDSVAFPLGTVPQSLSPHEDLVASVPAISGLGGSNSHVSASSRWQETARTSCAFNSSVQQDHLSRHPPETCQMEAGSLFLLSSDGQNVVGIQVTETAKVNIWEEKENVGSFTNRMTPEKHLNSLRNLAKSLDAEQDTTNPKPFWNMGENSKQLPGPQKLSDPRLWQESFWKNYSQLFWGLPSLHSESLVANAWVTDRSYTLQSPPFLFNEMSNVCPIQRETTMSPLLFQAQPLSHLGPECQPFISSTPQFRPTPMAQAEAQAHLQSSFPVLSPAFPSLIQNTGVACPASQNKVQALSLPETQHPEWPLLRRQLEGRLALPSRVQKSQDVFSVSTPNLPQESLTSILPENFPVSPELRRQLEQHIKKWIIQHWGNLGRIQESLDLMQLRDESPGTSQAKGKPSPWQSSMSTGEGSKEAQKVKFQLERDPCPHLGQILGETPQNLSRDMKSFPRKVLGVTSEELERNLRKPLRSDSGSDLLRCTERTHIENILKAHMGRNLGQTNEGLIPVCVRRSWLAVNQALPVSNTHVKTSNLAAPKSGKACVNTAQVLSFLEPCTQQGLGAHIVRFWAKHRWGLPLRVLKPIQCFKLEKVSSLSLTQLAGPSSATCESGAGSEVEVDMFLRKPPMASLRKQVLTKASDHMPESLLASSPAWKQFQRAPRGIPSWNDHEPLKPPPAGQEGRWPSKPLTYSLTGSIQQSRSLGAQSSKAGETREAVPQCRVPLETCMLANLQATSEDVHGFEAPGTSKSSLHPRVSVSQDPRKLCLMEEVVNEFEPGMATKSETQPQVCAAVVLLPDGQASVVPHASENLVSQVPQGHLQSMPTGNMRASQELHDLMAARRSKLVHEEPRNPNCQGSCKSQRPMFPPIHKSEKSRKPNLEKHEERLEGLRTPQLTPVRKTEDTHQDEGVQLLPSKKQPPSVSPFGENIKQIFQWIFSKKKSKPAPVTAESQKTVKNRSRVYSSSAEAQGLMTAVGQMLDEKMSLCHARHASKVNQHKQKFQAPVCGFPCNHRHLFYSEHGRILSYAASSQQATLKSQGCPNRDRQIRNQQPLKSVRCNNEQWGLRHPQILHPKKAVSPVSPPQHWPKTSGASSHHHH
>Q5VU43_12
RQQETEHVYELLENKIQLLQEESRLAKNEAARMAALVEAEKECNLELSEKLKGVTKNWEDVPGDQVKPDQYTEALAQRDKRIEELNQSLAAQERLVEQLSREKQQLLHLLEEPTSMEVQPMTEELLKQQKLNSHETTITQQSVSDSHLAELQEKIQQTEATNKILQEKLNEMSYELKCAQESSQKQDGTI
>Q5VU43_20
YGNSKKGLKAYSLDACHQIPLSSDLSHLVAEVRALRGQLEQSIQGNNCLRLQLQQQLESGAGKASLSPSSINQNFPASTDPGNKQLLLQDSAVSPPVRDVGMNSPALVFPSSASSTPGSETPIINRANGLGLDTSPVMKTPPKLEGDATDG
>Q5VU57_2
EKVAIPMPRLRNKEIEVQRRKEKSPPYKHPLLRGPASNYPNSKGDKKSSVNHKDPSTPF
>Q5VU65_2
TVPVVYVPTLGTPQPGFFNSTSSPPHFMSLQPPLAQSRLQHWLWSIRH
>Q5VU92_1
MAQQQTGSRKRKAPAVEADAESSPSQGLAAADGEGPLLLKRQRRPA
>Q5VU97_1
MARQPEEEETAVARARRPPLWLLCLVACWLLGAGA
>Q5VU97_2
HQHMSPLAAQEMSVRMSNLENDRDERDDDSHEDRGIISNTRFIAAVI
>Q5VU97_3
TMSPQEDSENPPCNNDPLSAGVDVGNHDEDLDLDTPPQTAALLSHKFHHYRSHHPT
>Q5VUA4_1
MYRSSARSSVSSHRPKDDGGGGPRSGRSSGSSSGPARRSSPPPPPSGSSSRTPARRPRSPSGHRGRRASPSPPRGRRVSPSPPRARRGSPSPPRGRRLFPPGPAGFRGSSRGESRADYARDGRGDHPGDSGSRRRSPGLCSDSLEKSLRITVGNDHFCVSTPERRRLSDRLGSPVDNLEDMDRDDLTDDSVFTRSSQCSRGLERYISQEEGPLSPFLGQLDEDYRTKETFLHRSDYSPHISCHDELLRGTERNREKLKGYSIRSEERSREAKRPRYDDTVKINSMGGDHPSFTSGTRNYRQRRRSPSPRFLDPEFRELDLARRKREEEEERSRSLSQELVGVDGGGTGCSIPGLSGVLTASEPGYSLHRPEEVSVMPKKSILKKRIEVDIMEPSMQLESFSSSTSSSQDHPLYSGHPSLPLSGAIAAFASEIENKGTMVETALKEPQGNLYQWGPLPGIPKDNSPLREKFGSFLCHKDNLDLKAEGPERHTDFLLPHERASQDGSGFSRILSMLADSTSTQEKRRRSFPDIEDEEKFLYGDEEEDLKAESVPKPLGSSESEVMRQKASSLPSSAPAVKLESLEETNPEYAKIHDLLKTIGLDIGVAEISQLAARTQERLHGKKPSLRSSADRRSSVDRYFSADHCSSVDHRFSADRCSSVDHCFSADRRSSDPHRLESREAHHSNTHSPEVSHPHPPSPVDPYLLTKNSPPFLKSDHPVGHISGPEVVGSGFQSSVAVRCMLPSAPSAPIRLPHTAALSQFHMPRASQFAAARIPPNYQGPAIPPASFDAYRHYMAYAASRWPMYPTSQPSNHPVPEPHRIMPITKQATRSRPNLRVIPTVTPDKPKQKESLRGSIPAAQVPVQVSIPSLIRYNPEKISDEKNRASQKQKVIEEREKLKNDREARQKKMYYLRTELERLHKQQGEMLRKKRREKDGHKDPLLVEVSRLQDNIMKDIAELRQEAEEAEKKQSELDKVAQILGINIFDKSQKSLSDSREPTEKPGKAEKSKSPEKVSSFSNSSSNKESKVNNEKFRTKSPKPAESPQSATKQLDQPTAAYEYYDAGNHWCKDCNTICGTMFDFFTHMHNKKHTQTLDPYNRPWASKTQSEAKQDAIKRTDKITVPAKGSEFLVPISGFYCQLCEEFLGDPISGEQHVKGHQHNEKYKKYVDENPLYEERRNLDRQAGLAVVLETERRRQSELKRKLSEKPKEEKKEKKAKAVKEVKEDDKVSEKLEDQLSEGRNSPEKAENKRNTGIKLQLKEEVKKESPTSSSFGKFSWKKPEKEEEKSSLVTPSISKEEILESSKDKEDGKTEAGKAKPIKIKLSGKTVVAHTSPWMPVVTTSTQTKIRPNLPIPSTVLRKSCSATMSKPAPLNTFLSIKSSGTTAKPLPVVKESSADLLLPPDIISKAFGGEEVILKGSPEEKVVLAEKSEPSHLPEQILPPPPPPPPPPPPPPPVIPHPAAPSAAQANAILAPVKSNPVVSQTLSPGFVGPNILNPVLPVAIMASAQPAAIPSDETAPGVSESDRDQTLFSVLVRPPPPLSSVFSEQAKKLEKRNSCLATANAKDLYDIFYSSGGKGAPETKGAPETKLSGGPLANGENSNLSRTKSSDTSSTSPLNSSASQEELHQDEGLVAAPIVSNSEKPIAKTLVALGKWSVVEHVGPKSTGSTYGFLQPLTRLCQSRPYETITPKTDTLAIWTSSSFQSDTSRDISPEKSELDLGEPGPPGVEPPPQLLDIQCKESQKLVEIHLRESVNQDKESQELRKSEDCRESEIETNTELKERVKELSEGIVDEGVSTSIGPHSIDDSNLNHGNRYMWEGEVKQPNLLMIDKEAEQSNKLMTGSETPSKVVIKLSPQACSFTKAKLDSFLSEARSLLNPQDTPVKISAPELLLHSPARSAMCLTGSPQEQGVSVVSEEGLENSAPESASRTSRYRSLKLKRERSKDFQVKKIYELAVWDENKKRPETWESPEKPKTEALELQDVHPELTVTIESKALEDFEATDLKVEELTALGNLGDMPVDFCTTRVSPAHRSPTVLCQKVCEENSVSPIGCNSSDPADFEPIPSFSGFPLDSPKTLVLDFETEGERNSPNPRSVRIPSPNILKTGLTENVDRGLGGLEGTHQALDLLAGGMMPEEVKESSQLDKQESLGLELKTINSAGLGPSPCLPDLVDFVTRTSGVQKDKLCSPLSEPGDPSKCSSLELGPLQLEISNASTTEVAILQVDDDSGDPLNLVKAPVSRSPPREQVIEDNMVPQGMPEQETTVGAIQDHTESSVHN
>Q5VUB5_5
YCRRKCLKPRQHHRKLQLPAGLESSKRDQSTSMSHINLLFSRRASEFPGPLSVTSHGRPEAPGTKELMSGVHLEMMSPGGEGDLHTPMLKLSYSTSQEFSSREELLSCKEEDKSQISFDNLTPSGTLGKDYHKSVEVFPLKARKSMEREGYESSGNDDYRGSYNTVLSQPLFEKQDREGPASTGSKLTIQEHLYPAPSSPEKEQLLDRRPTECMMSRSVDHLERPTSFPRPGQLICCSSVDQVNDSVYRKVLPALVIPAHYMKLPGDHSYVSQPLVVPADQQLEIERLQAELSNPHAGIFPHPSSQIQPQPLSSQAISQQHLQDAGTREWSPQNASMSESLSIPASLNDAALAQMNSEVQLLTEKALMELGGGKPLPHPRAW
>Q5VUB5_6
LDGRSNAHVRHSYIDLQRAGRNGSNDASLDSGVDMNEPKSARKGRGDALSLQQNYPPVQEHQQKEPRAPDSTAYTQLVYLDDVEQSGSECGTTVCTPEDSALRCLLEGSSRRSGGQLPSLQEETTRRTADAPSEPAASPHQRRSAHEEEEDDDDDDQGEDKKSPWQKREERPLMAFNIK
>Q5VUE5_1
MAARQIWARTGAALCRQPSAAPPPAPLWVRAGFRQQLSLTLCPANEGNCGGSAPSTPGRPERAARPSVSEE
>Q5VUG0_1
MESTLSASNMQDPSSSPLEKCLGSANGNGDLDSEEGSSL
>Q5VUG0_2
TVSQKKRKIAVVQPEKQLPPTVPVKKIPHDLCLFPHLDTTGT
>Q5VUG0_3
ENCPENCSIHTKTKYTYYYGKRKKISKPPIGESNPDSGHPKPARRRKRRKSIFVQKKRRSSAVDFTAGSGEESEEEDADAMDDDTASEETGSELRDDQTDTSSAEVPSARPRRAVTLRSGSEPVRRPPPERTRRGRGAPAASSAEEGEKCPPTKPEGTEDTKQEEEERLVLE
>Q5VUJ5_3
VTLEIPHHITQRDADRSLSIPDEQLHSFAVSTVHITKNRNGGGSLNNYSSSIPSTPSTSQEDPQFSVPPTANTPTPVCKRSMRWSNLFTSEKGSDPDKERKAPENHADTIGS
>Q5VUJ5_6
GKWPSLATLACTPISSSKSDGLSKDMDTGLGDSICFSPSISSTTIPKLNPPPSPHANKKKHLKKKS
>Q5VUJ6_1
MAASQGGGGNSGGGGCGGGGSSGGCGTAGGGGGGAGGGGGGGGGTLVVPIPVPT
>Q5VUJ6_5
RMDKKPDSLDLPSLSKRMPSQPLTDSMEDFYPNKNHGPDSGIGSDNGEKRLSTTEPSDDDTVSLHSQVSESNREQTSRNDSHIIGSKTDSQKDQEVYDFVDPNTEDVAVPEQGNAHIGSFVSFFKGKEKCSEKSRKNEELGDEKRLEKEQLLAEEEDDDLKEVTDLRKIAAQLLQQEQKNRILNHSTSVMRNKPKQTVECEKSVSADEVNSPLSPLTWQPLENQKDQIDEQPWPESHPIIWQSEERRRSKQIRKEYFKYKSMRKSSSGNENDEQDSDNANMSTQSPVSSEEYDRTDGFSHSPFGLKPRSAFSRSSRQEYGAADPGFTMRRKMEHLREEREQI
>Q5VUJ9_1
MLGPGQVRLRPRVWRDKAGGRVADGASGLPPARGSWRETGTGRALGASSPPRPAQGSSSPGIQSGPSSRPGSPRGAEQAGTPRPRLSLGISQATGSAARWRTRRTGKGLGYNSDEIRPRTLLIEHLM
>Q5VUM1_1
MTPSRLPWLLSWVSATAWRAARSPLLCHSLRKTSSSQGGKSELVKQSLKKPKLPEGRFDAPEDSHLEKEPLEKFPDDVNPVTKEKGGPRGPEPTRYGD
>Q5VUR7_6
QNIDVFAQDMCGRDAEDYAISHHLTKIQQQILEHKKKILKKEKSDVGSSDESAVSIFHELRVDSLPASDDKDLNVATKQCVPEKVSEPLPGSSHEKGNRIVNGQGEGPPAKHPSLKPSTEVEDPAVKGAVQRKNVQTLRAEQALPVASEEEQERHERSEKKQPQVKEGNNTNKSEKIQLSENICDSTSSAAAGRLTQQRKIGKTYPQQFPKKLKEEHDRCTLKQENEEKTNVNMLYKKNREELERKEKQYKKEVEAKQLEPTVQSLEMKSKTARNTPNRDFHNHEEMKGLMDENCIL
>Q5VV16_1
MNLPRAERPRSTPQRSLRDSDGEDGKIDVLGEEEDEDEVEDEEEEARQQFLEQSLQPGLQVARWGGVALPREHIEGGGGPSDPSEFGTKFRAPPRSAAASEDARQP
>Q5VV16_4
PLLGAPAPPQPVPGAYPNTAPGRCPYALLHPHPLRYLLLSAPVYAGAPKKAEGADLATPAPFPCCSPHLVLSLGRRARVWRRHREADASLSALRVLCKGSGERVQGLRRVCPRPRGATATCSSDHQACCIPKPLPLCCKCPPPLLLGQFCSNSSSIRRTAPTAALPPRARCWAGT
>Q5VV17_1
MQLYSSVCTHYPAGAPGPTAAAPAPPAAATPFKVSLQPPGAAGAAPEPETGECQPAAAAEHREAAAVPAAKMPAFSSCFEVVSGAAAPASAAAGPPGASCKPPLPPHYTSTAQITVRALGADRLLLHGPDPVPGAAGSAAAPRGRCLLLAPAPAAPVPPRRGSSAWLLEELLRPDCPEPAGLDATREGPDRNFRLSEHRQALAAAKHRGPAATPGSPDPGPGPWGEEHLAERGPRGWERGGDRCDAPGGDAARRPDPEAEAPPAGSIEAAPSSAAEPVIVSRSDPRDEK
>Q5VV41_1
MAQRHSDSSLEEKLLGHRFHSELRLDAGGNPASGLPMVRGSPRVRDDAAFQPQVPAPPQPRPPGHEEPWPIVLSTESPAALKLGTQQLIPKSLAVASKAKTPARHQSFGAAVLSREAARRDPKLLPAPSFSLDDMDVDKDPGGMLRRNLRNQSYRAAMKGLGKPGGQGDAIQLSPKLQALAEEPSQPHTRSPAKNKKTLGRKRGHKGSFKDDPQLYQEIQERGLNTSQESDDDILDESSSPEGTQKVDAT
>Q5VV42_3
QEDSKPQDRHFVRKDVVPKVRRRNTQKYLQEEENSPPSDS
>Q5VV42_4
TPSISKPLAKGEVSGLTKDFRNGLGNQLSSGSHTSAASQCDSASSRM
>Q5VV43_2
LEKDLLQPSGKQEPRGSAEYTDWGLLPGSEGAFNSSVGDSPAVPAETQQDPELHYLNESASTPAPKLPERSVLLPLPTTPSSGEVLEKEKASQLQEQSSNSSG
>Q5VV43_4
QKRTKIRKKTKYTILDNMDEQERMELRPKYGIKHRSTEHNSSLMVSESEFDSDQDTIFSREKMERGNPKVSMNGSIRNGASFSYCSKDR
>Q5VV67_1
MAARRGRRDGVAPPPSGGPGPDPGGGARGSGWGSRSQAPYGTLGAVSGGEQVLLHEEA
>Q5VV67_3
NLSPFDSIPDSELLVSPREGSSLHKLLTLSRTPPERDLITPVDPLGPSTGSSRGSGVEMSLPDPSWDFSPPSFLETSSPKLPSWRPPRSRPRWGQSPPPQQRSDGEEEEEVASFSGQILAGELDNCVSSIPDFPMHLACPEEEDKATAAEMAVPAAG
>Q5VV67_6
VSPGPRPVLLDDSLETSSALQLLMPTLESETEAAVPKVTLCSEKEGLSLNSEEKLDSACLLKPREVVEPVVPKEPQNPPANAAPGSQRARKGRKKKSKEQPAACVEGYARRLRSSSRGQSTVGTEVTSQVDNLQKQPQEELQKESGPLQGKGKPRAWARAWAAALENSSPKNLERSAGQSSPAKEGPLDLYPKLADTIQTNPIPTHLSLVDSAQASPMPVDSVEADPTAVGPVLAGPVPVDPGLVDLASTSSELVEPLPAEPVLINPVLADSAAVDPAVVPISDNLPPVDAVPSGPAPVDLALVDPVPNDLTPVDPVLVKSRPTDPRRGAVSSALGGSAPQLLVESESLDPPKTIIPEVKEVVDSLKIESGTSATTHEARPRPLSLSEYRRRRQQRQAETEERSPQPPTGKWPSLPETPTGLADIPCLVIPPAPAKKTALQRSPETPLEICLVPVGPSPASPSPEPPVSKPVASSPTEQVPSQEMPLLARPSPPVQSVSPAVPTPPSMSAALPFPAGGLGMPPSLPPPPLQPPSLPLSMGPVLPDPFTHYAPLPSWPCYPHVSPSGYPCLPPPPTVPLVSGTPGAYAVPPTCSVPWAPPPAPVSPYSSTCTYGPLGWGPGPQHAPFWSTVPPPPLPPASIGRAVPQPKMESRGTPAGPPENVLPLSMAPPLSLGLPGHGAPQTEPTKVEVKPVPASPHPKHKVSALVQSPQMKALACVSAEGVTVEEPASERLKPETQETRPREKPPLPATKAVPTPRQSTVPKLPAVHPARLRKLSFLPTPRTQGSEDVVQAFISEIGIEASDLSSLLEQFEKSEAKKECPPPAPADSLAVGNSGGVDIPQEKRPLDRLQAPELANVAGLTPPATPPHQLWKPLAAVSLLAKAKSPKSTAQEGTLKPEGVTEAKHPAAVRLQEGVHGPSRVHVGSGDHDYCVRSRTPPKKMPALVIPEVGSRWNVKRHQDITIKPVLSLGPAAPPPPCIAASREPLDHRTSSEQADPSAPCLAPSSLLSPEASPCRNDMNTRTPPEPSAKQRSMRCYRKACRSASPSSQGWQGRRGRNSRSVSSGSNRTSEASSSSSSSSSSSRSRSRSLSPPHKRWRRSSCSSSGRSRRCSSSSSSSSSSSSSSSSSSSSRSRSRSPSPRRRSDRRRRYSSYRSHDHYQRQRVLQKE
>Q5VVJ2_1
MAAEEADVDIEGDVVAAAGAQPGSGENTASVLQ
>Q5VVJ2_3
YNRPQTVDKVRIRDRKDAVEAYQLAQRLQSMRTRRRR
>Q5VVJ2_4
AKDLEGQTFEHLSAEELAKRREEEKGRPVKSLKVPRPTKS
>Q5VVP1_1
MENLPFPLKLLSASSLNAPSSTPWVLDIFLTLVFALGFFFLLLPYLSYFHCDDPPSPSPGKRKCPVGRRRRPRGRMKNHSLRAGRECPRGLEETSDLLSQLQSLLGPHLDKGDFGQLSGPDPPGEVGERAPDGASQSSHEPMEDAAPILSPLASPDPQAKHPQDLASTPSPGPMTTSVSSLSASQPPEPSLPLEHPSPEPPALFPHPPHTPDPLACSPPPPKGFTAPPLRDSTLITPSHCDSVALPLGTVPQSLSPHEDLVASVPAISGLGGSNSHVSASSRWQETARTSCAFNSSVQQDPLSRHPPETCQMEAGSLFLLSSDGQNVVGIQVTETAKVNIWEEKENVGSFTNQMTPEKHLNSLGNLAKSLDAEQDTTNPKPFWNMGENSKQLPGPQKCSDPRLLQESFWKNYSQLFWGLPSLHSESLVANAWVTDRSYTLQSPPFLFNEMSNVCPIQRETTMSPLLFQAQPLSHRQPFISSTPQFLPTPMAQAEAQAHLQSSFPVLSPAFPSLIKNTGVACPASQNKVQALSLPETQHPEWPLLRKQLEGRLALPSRVQKSQDVFSVSTPNLPQESLTSILPENFPVSPELRRQLEQHIKKWIIQHWGNLGRIQESLDLMQLRDESPGTSQAKGKPSPWQSSTSTGESSKEAQKVKFQLERDLCPHLGQILGETPQNLSRDMKSFPRKVLGVTSEESERNLRKPLRSDSGSDLLRCTERTHIENILKAHMGRNLGQTNEGLIPVRVRRSWLAVNQALPVSNTHVKTSNLAAPKSGKACVNTAQVLSFLEPCTQQGLGAHIVRFWAKHRWGLPLRVLKPIQCFKLEKVSSLSLTQLAGPSSATCESGAGSEVEVDMFLRKPPMASLRKQVLTKASDHMPESLLASSPAWKQFQRAPRGIPSWNDHGPLKPPPAGQEGRWPSKPLTYSLTGSTQQSRSLGAQSSKAGETREAVPQCRVPLETCMLANLQATSEDVHGFEAPGTSKSSLHPRVSVSQDPRKLCLMEEVVSEFEPGMATKSETQPQVCAAVVLLPDGQASVVPHASENLVSQVPQGHLQSMPTGNMRASQELHDLMAARRSKLVQEEPRNPNCQGSCKSQRPMFPPIHKSEKSRKPNLEKHEERLEGLRTPQLTPVRKTEDTHQDEGVQLLPSKKQPPSVSHFGENIKQFFQWIFSKKKSKPAPVTAESQKTVKNRSCVYSSSAEAQGLMTAVGQMLDKKMSLCHAHHASKVNQHKQKFQAPVCGFPCNHRHLFYSEHGRILSYAASSQQATLKSQGCPNRDRQIRNQQPLKSVRCNNEQWGLRHPQILHPKKAVSPVSPPQHWPKTSGASSHHHH
>Q5VVW2_4
RRSFSDVLPESPKSARKKEEARQAEFVRIGQALKLKSIVRGDAPSSLAASG
>Q5VVW2_6
NEVSSGGSSKGASARNSPQTPPGRDTPVFPSSLGEGEIQSKNLYKIPLRNLVGRSIERPLKSPLVSKVITPPTPISVGLAAIPVTHSLSLSRMEIKEIASRTRRELLGLSDEGGPKSEGAPKAKSKPRKRLEESQGGPKPGAVRSSSSDRIPSGSLESASTSEANPEGHSASSDQDPVADREGSPVSG
>Q5VVX9_3
MPHEVTHSMEEIKLCPTLIPTTDEIFLESPTAINSITDIYETEEEGWKSDTSLYENDTD
>Q5VW00_1
MAQQQTGSRKRKAPAVEAGAGSSSSQGLAAADGEGPLLPKKQKRPAT
>Q5VW22_5
VTLEIPHHITQRDADRTLSIPDEQLHSFAVSTVHIMKKRNGGGSLNNYSSSIPSTPSTSQEDPQFSVPPTANTPTPVCKRSMRWSNLFTSEKGSDPDKERKAPENHADTIG
>Q5VW22_6
PSLATSACTPISSSKSNGLSKDMDTGLGDSICFSPSISSTTSPKLNPPPSPHANKKKHLKKKS
>Q5VW32_2
KRPKDDSTKPKPEEEVKPVKEPDIKPQKDTG
>Q5VW38_3
EEEDLEMESVVTTSGVMESMKKVKKVTNGSVEPQGEWEGAV
>Q5VWG9_1
QIPSFPVSKNNVLQFPQPGSKDAEERKEYIPDYLPPIVSSQEEEEEEQVPTDGGTSAEAMQVPLEEDDELEEEEIINDENFLGKRPLDSPEAEELPAMKRPRLLSTKGDTLDVVLLEAREPLSSINTQKIPPMLSPVHVQDSTDLAPPSPEPPMLAPVAKSQMPTAKPLETKSFTPKTKTKTSSPGQKTKSPKTAQSPAMVGSPIRSPKTVSKEKKSPGRSKSPKSPKSPKVTTHIPQTPVRPETPNRTPSATLSEKISKETIQVKQIQTPPDAGKLNSENQPKKAVVADKTIEASIDAVIARACAEREPDPFEFSSGSESEGDIFTSPKRISGPECTTPKASTSANNFTKSGSTPLPLSGGTSSSDNSWTMDASIDEVVRKAKLGTPSNMPPNFPYISSPSVSPPTPEPLHKVYEEKTKLPSSVEVKKKLKKELKTKMKKKEKQRDREREKDKNKDKSKEKDKVKEKEKDKETGRETKYPWKEFLKEEEADPYKFKIKEFEDVDPKVKLKDGLVRKEKEKHKDKKKDREKGKKDKDKREKEKVKDKGREDKMKAPAPPLVLPPKELALPLFSPATASRVPAMLPSLLPVLPEKLFEEKEKVKEKEKKKDKKEKKKKKEKEKEKKEKEREKEKREREKREKEKEKHKHEKIKVEPVALAPSPVIPRLTLRVGAGQDKIVISKVVPAPEAKPAPSQNRPKTPPPAPAPAPGPMLVSPAPVPLPLLAQAAAGPALLPSPGPAASGASAKAPVRSVVT
>Q5VWI1_1
MQAGARFQRRRRQLQQQQPRRRQPLLWPMDAEPPPPP
>Q5VWI1_10
EPVLPLLPLPSAPDSAAAAAAHPFPALHGQWLFGGHSPSLGLPPSSTVELVPVFPHLCPSALATPIGKSWIDKRIPNCKIFFNNSFALDSTWIHPEESRFFHGHEKPRLLANQVAVSLSRPAPASRPLPTVVLAPQPIPGGCHNSLKVTSSPAIAIATAAAAAMVSVDPENLRGPSPSSVQPRHFLTLAPIKIPLRTSPVSDTRTERGRVARPPALMLRAQKSRDGDKEDKEPPPMLGGGEDSTARGNRPVAST
>Q5VWI1_12
EDPPHKRKLEAPATDNSDGSSSEDNREDQDVKTKRNRTEGCGSPKPEEAKREDKGTRTPPPQ
>Q5VWJ9_1
MAGGPPKALPSTGPHSLRDMPHPLAGSSSEEAVGGDSTPSPDLLMARSFGDKDLILPNGGTPAGTSSPASSSSLLNRLQLDDDIDG
>Q5VWN6_4
RSPSLSVAPQDRMKDPTFLGKLPSGFDLIPPAEKCPSESLTQLN
>Q5VWN6_6
EHPQSPCVSDGICDAGFSLVMTPDPEFLVSEAEVRKETETKKDSEEMLKAKKRVFPLSPASNLRVQPKRKASMPHMVQSKKVNLCRPFPKRTASRADNSSDSPTTLKLVKGQFPQKRKRGAEVLTAQFVQKTKLDRKNQEAPISKDVPVPTNAKRARKQEKSPVKTVPRAKPPVKKSPQKQRVNIVKGNENPRNRKQLQPVKGETASKLQSEISRGCQEDGISINSVQPENTTAAHNDLPENSIVNYDSQALNMLADLALSSATSSTPVSEARNLHCSSELPQNDVLLSKENSLRGTSDHEYHRGVKTQKGELLPNPSSDRKSNSGSDLTVSQDEESLVPCSQAPAKAQSALTEEMLESSDASQSSSVSVEHSYALLLTEHSKKHLQEREILSPLFPRNGTKSPEAATPVGKVMPFRHQPGLLLQQKPPDDPVVKPKDRPPSARVKKSSCSRIVLSCDDSVKIT
>Q5VWN6_9
LDSKYTNNPLEKTVVRALHGPWNTDLPDNVEEVKL
>Q5VWN6_10
NQNKIIRSSRKVVEHSNPAKYVSINSTLESCELREIEESLGLEKCSADSLLETNEISRAHAAEVSFRDPNCLLPFIKTPLTQGLELCVQNEQKKTFARECDPDTQEDQNFICSYNNEVTGEEAKQESLETSNLVLSGIGSTQTNGPSVPSEEEIVQPLDSTRVASYSGTVTQATFTRTYDGPGSQPVICQSSVYGTLENKVDILDAAVQTKTGTLQDLIQHGSPINNECHPSLERKDDNMGCAVINPEPITLTFEKNAHVPIQTEGVNTADERTTFKKELIKQVSPAASLRHPVSTSENARTQGLRDIPSLVVAGQKGTKYLCASSVGGETLDKAVCSLQKETPLPVSLPSDKTMVMEALSLAKSSSHLSPSEEVRCTQDFLSQTQSLLGLSSEGLLELTQVEVDSSSASTTLGRQCSLNCISSGCHTSGDSLELRKNHKNGPNTENMNLEAFDSVFIKQTSLSVSREVSLELSEEDSDIDLALTISPPTSPREEMPAGEIEQFEEAPFSNLELQDVAEEIGEPEEVALTESREVSSADNVSVYPSVSEEPVENKERKGDNLQPVTLILSKENCTLEIAEEINVTSDFPFDSVIEEVSPASSPEPPVPVKETRPYQAVTPCILKLHGTQCEKSNQISQCESEDLGITEKENVFVGPTHPVGQDNFTQVQQMQVSAEMPLILTDHPGRTGRPTLPGKVTEEIVSSEHDEGLSFSGKVQCYGRELNQPASAAKCTGDFSPSPEKLVKSGNPLQPVSIENRNLDLKHLVLESSEPPFGPRNVIENKSLSDTLVSTTAPSGIVNVSVKQQTSPKSSQNHLFPGDLKTDEGIYLQVKSLTAASVDGAYSTQGCMCSVVPTLCSSSDNATLTHYVRPINAEPVFQAQEIPAGRMASLLKNGEPEAELHKETTGPGTAGPQSNTTSSLKGERKAIHTLQDVSTCETKELLNVGVSSLCAGPYQNTADTKENLSKEPLASFVSESFDTSVCGIATEHVEIENSGEGLRAEAGSETLGRDGEVGVNSDMHYELSGDSDLDLLGDCRNPRLDLEDSYTLRGSYTRKKDVPTDGYESSLNFHNNNQED
>Q5VWN6_12
LHGILRTYANFSITKELKDTMRTSHGLRRHPSFSANCGLPSSWTSTWQVADDLTQNTLDLEYLR
>Q5VWN6_15
GDSQHSASSANVFPKESPTQISIGAFPSTKISEAPFLHPAPRSRSPLLVTVVESDPRPQGQPRRGYTASSLDSSSSWRERCSHNRDLRNSQRNHTVSFHLNKLKYNSTVKESRNDISLILNEYAEFNKVMKNSNQFIFQDKELNDVSGEATAQEMYLP
>Q5VWP3_1
MELEKREKRSLLNKNLEEKLTVSAGGSEAKPLIFTFVPTVRRLPTHTQLADTSKFLVKIPEESSDKSPETVNRSKSNDYLTLNAGSQQERDQAKLTCPSEVSGTILQEREFEANKLQGMQQSDLFKAEYVLIVDSEGEDEAASRKVEQGPPGGIGTAAVRPKSLAISSSLVSDVVRPKTQGTDLKTSSHPEMLHGMAPQQKHGQQYKTKSSYKAFAAIPTNTLLLEQKALDEPAKTESVSKDNTLEPPVELYFPAQLRQQTEELCATIDKVLQDSLSMHSSDSPSRSPKTLLGSDTVKTPTTLPRAAGRETKYANLSSPSSTVSESQLTKPGVIRPVPVKSRILLKKEEEVYEPNPFSKYLEDNSDLFSEQDVTVPPKPVSLHPLYQTKLYPPAKSLLHPQTLSHADCLAPGPFSHLSFSLSDEQENSHTLLSHNACNKLSHPMVAIPEHEALDSKEQ
>Q5VWQ0_1
MFISGRRTADKWRAEERLQCPAGSARAALARCADGGAVGPFKCV
>Q5VWQ0_3
AAQEEPDKEGKEKPHAGVSPRGVKRQRRSSSGGSQEKRGRPSQEPPLAPPHRRRRSRQHPGPLPPTNAAPTVPGPVEPLLLPPPPPPSLAPAGPAVAAPLPAPSTSALFTFSPLTVSAAGPKHKGHKERHKHHHHRGPDGDPSSCGTDLKHKDKQENGERTGGVPLIKAPKRETPDENGKTQRADDFVLKKIKKKKKKKHREDMRGRRLKMYNKEVQTVCAGLTRISKEILTQGQINSTSGLNKESFRYLKDEQLCRLNLGMQEYRVPQGVQTPFMTHQEHSIRRNFLK
>Q5VWQ0_5
VEATQNTESNSNMDCGLTGKRELEVDSQCVRIKTESEEACTEIQLLTTASSSFPPASELNLQQDQKTQPIPVLKVESRLDSDQQHNLQEHSTTSV
>Q5VWQ8_1
MSAGGSARKSTGRSSYYYRLLRRPRLQRQRSRSRSRTRPARESPQERPGSRRSLPGSLSEKSPSMEPSAATPFRVTGFLSRRLKGSIKRTKSQPKLDRNHSFRHILPGFRSAAAAAADNERSHLMPRLKESRSHESLLSPSS
>Q5VWQ8_4
STPGSGQLPGTNDLASTPGSGSSSISAGLQKMVIENDLSGLIDFTRLPSPTPENKDLFFVTRSSGVQPSPARSSSYSEANEPDLQMANGGKSLSMVDLQDARTLDGEAGSPAGPDVLPTDGQAAAAQLVAGWPARATPVNLAGLATVRRAGQTPTTPGTSEGAPGRPQLLAPLSFQNPVYQMAAGLPLSPRGLGDSGSEGHSSLSSHSNSEELAAAAKLGSFSTAAEELARRPGELARRQMSLTEKGGQPTVPRQNSAGPQRRIDQPPPPPPPPPPAPRGRTPPNLLSTLQYPRPSSGTLASASPDWVGPSTRLRQQSSSSKGDSPELKPRAVHKQGPSPVSPNALDRTAAWLLTMNAQLLEDEGLGPDPPHRDRLRSKDELSQAEKDLAVLQDKLRISTKKLEEYETLFKCQEETTQKLVLEYQARLEEGEERLRRQQEDKDIQ
>Q5VWQ8_8
LDAANARLMSALTQLKERYSMQARNGISPTNPTKLQITENGEFRNSSNC
>Q5VWT5_1
MEGEGVRNFKELRAKFQNLDAPPLPGPIKFPAGVSPKGDIGGTQSTQILANGKPLSSNHKQRTPYCSSSESQPLQPQKIKLAQKSEIPKCSNSPGPLGKSTVCSATSSQKASLLLEVTQSNVEIITKEKVMVANSFRNKLWNWEKVSSQKSEMSSALLLANYGSKAIHLEGQKGMGLTPEEPRKKLETKGAQTLPSQKHVVAPKILHNVSEDPSFVISQHIRKSWENPPPERSPASSPCQPIYECELASQAPEKQPDVRHHHLPKTKPLPSIDSLGPPPPKPSRPPIVNLQAFQRQPAAVPKTQGEVTVEEGSLSPERLFNAEFEEPHNYEATISYLRHSGNSINLCTAKEIADPTYEVGIEELQKPGKNFPYPEPSAKHEDKKMKEKQPCELKPKNTEKEPYSNHVFKVDACEGTPEKIQMTNVHTGRRNMLAGKQEAMIDIIQTNPCPEGPKLARHSQGHCGHLEVLESTKETPDLGVSKTSSISEEIYDDVEYSRKEVPKLNYSSSLASSSEENRELYEDVYKTKNNYPKIDLDGKEALKRLQQFFKKEKDRFKIKKTKSKENLSAFSILLPDLELKSQEVIIYDDVDLSEKESKDEDKLKMWKPKFLTPKEKKEKNGAEESESFSPRNFFKTKKQNLEKNRMK
>Q5VX52_4
EKQESELKLKSFAPPYALQPELYLLPVMDHLGNVYSPSTVILDERQTNNGVNEADGTIHRPISVTLFKEELGRDPSLLENTLKELPNKNQEEAGGKATAEKSQIAKNQIGNSELPGSLEDSNNDCFGTKKSQCLWENEDDTAISRRQDNQTAEKEYITLPDHPSLPCQPVLSSGITDISLLQT
>Q5VX71_3
SVSGSSELLQSLYSPPRCQESTHPASDNPDIIASTAEEVASTSPGIDIADEIPLMEEDP
>Q5VXD3_1
MANSLLEGVFAEVKEPCSLPMLSVDMENKENGSVGVKNSMENGR
>Q5VXT5_2
GQGQGQDQDQDQDQGQGPSQESAAEQGAVEKQ
>Q5VXU3_1
MSILLPNMAEFDTISELEEEEEEEAATSSSSPSSSSSVSGPDDDEEDEEEEEEEEEEEEEEEEEEEEEAPPPPRV
>Q5VXU9_5
PVPEIINYVDEKEKLFERDLTNKHGIEDIGDIKFSSTEILTIQSQSEPEECSKPGELEMPLTPLFLTCQHSSVNSLRTELQT
>Q5VXU9_9
LNLKMMETLEHLNTYLCHDNLSSNDTKIEIFLPTKVLQLESCLEHKSHSSPIALIDEKSTNAHLSLPQKSPSLAKEVPDLCFSDDYFSDKGAAKEEKPKNDQEPVNRIIQKKENNDHFELDCTGPSIKSPSSSIIKKASFEHGKKQENDLDLLSDFIMLRNKYKTCTSKTEVTNSDEKHDKEACSLTLQEESPIVHINKTLEEINQERG
>Q5VXU9_10
IGSSSITKSPQISSPQENRNQISTLSSQSSASDLDSVIQEHNEYYQYLGLGETVQEDKTTILNDNSSIMELKEISSFLPPVTSYNQTSYWKDSSCKSNIGQNTPFLINIESRRPAYNSFLNHSDSESDVFSLGLTQMNCETIKSPTDTQKRVSVVPRFINSQKRRTHEAKGFINKDVSDPIFSLEGTQSPLHWNFKKNIWEQENHPFNLQYGAQQTACNKLYSQKGNLFTDQQKCLSDESEGLTCESSKDETFWRELPSVPSLDLFRASDSNANQKEFNSLYFYQRAGKSLGQKRHHESSFNSGDKESLTGFMCSQLPQFKKRR
>Q5VY09_1
MEFKLEAHRIVSISLGKIYNSRVQRGGIKLHKNLLVSLVLRSARQVYLSDPCPGLYLAGPAGTPAPPPQQQPGEPAAGPPAGWGEPPPPAARASWPETEPQPERSSVSDAPRVGDEVPVATVTGVGDVFQGGEADATEAAWSRVEGPRQAAAREAEGTAGGWGVFPEVSRAARRPCGCPLGGEDPPGTPAATPRAACCCAPQPAEDEPPAPPAVCPRKRCAAGVGGGPAGCPAPGSTPLKKPRRNLEQPPSGGEDDDAEEMETGNVANLISIFGSSFSGLLRKSPGGGREEEEGEESGPEAAEPG
>Q5VY43_2
RLDGSEYVMPDVPPSYSHYYSNPSYHTLSQCSPNPPPPNKVPGPLFASLQNPERPGGAQGHDNHTTLPADWKHRREPPPGPLDRGSSRLDRSYSYSYSNGPGPFYNKGLISEEELGASVASLSSENPYATIRDLPSLPGGPRESSYMEMKGPPSGSPPRQPPQFWDSQRRRQPQPQRDSGTYEQPSPLIHDRDSVGSQPPLPPGLPPGHYDSPKNSHIPGHYDLPPVRHPPSPPLRRQDR
>Q5VYM1_7
KQKSEVEEEGEEEEEGEDEASLDPLKPCSPTKEAPTGEQATPAPPQPSCGSEGLLKAIGIPEQTVMQPVSPSRSFPIFQILTSFPVRHKIASGNRQQQRKSQLFWGLPSLHSESLEAIFLSSGGPSPLKWSVCSSVFFNKLAFLPRSNLLLPQYHSSAQFSTHGAHTMEDLEGMAPDPQLLPPPSSPSVSSLLLHLRPFPVDHKGVLSGAEAPTQSPGTSPLEVLPGYETHLETTGHKKMPQAFEPPMPPPCQSPASLSEPRKVSPEGGLAISKDFWGTVGYREKPQASESSMPVPCPPLDSLPELQRESSLEDPSRYKPQWECRENSGNLWAFESPVLDLNPELSGTSPECVPPASETPWKGMQSRENIWVPADPVSPPSLPSVPLLESLVMGPQGVLSESKALWETMGQKENLWASDSPDPVHSTPPTTLMEPHRINPGECLATSEATWKDTEHSRNSSASRSPSLALSPPPALAPELLRVRSMGVLSDSEARCGDIQKTKNSWASKHPACNLPQDLHGASPLGVLSDSQSIVGEMEQKENCVPVFPGRGSSPSSNSVSKSHVSEPIADQSNYKPDGEAVEQRKNHWATELPAPSSLSTPLPEPHIDLELVWRNVQQREVPQGPSPLAVDPLHPVPQPPTLAEAVKIERTHPGLPKGVTCPGVKAEAPLSQRWTVPELLTHPGIHAWQWSRELKLRLKKLRQSPASRAPGPSQSFCSSPILSSTIPDFWGLPSCPPQQIYPPNPCPHSSSCHPQEVQRTVPQPVQSSHCHHFQSSSQLQPQESGRAEQGSQRGEKMKGKMVSQVPSQGPCVHMEAGVDYLSPGPGEPSNSKVLVSGKRKDKASASSSAKKREHPRKPKAGDHRRGTARLGLSTVTGKNHPAQARSLVEAPVSTFPQRSQHRGQSSQHTALPQLLLPKASGPQDQPEAGRRASDILTPRHC
>Q5VYP0_1
MENLPFPLKLLSASSLNAPSSTPWVLDIFLT
>Q5VYP0_2
FALGFFFLLLPYLSYFRCDDPPSPSPGKRKCPVGRRRRPRGRMKNHSLRAGRECRRGLEETSDLLSQLQSLLGPHLDKGDFGQLSGPDPPGEVGERAPDGASQSSHEPMEDAAPILSLLASPDPQAKHPQDLASTPSPGPMTTSVSSLSASQPPEPSLPLEHPSPEPPALFPHPPHTPDPLACSLPPPKGFTAPPLRDSTLITPSHCDSVALPLGTVPQSLSPHEDLVASVPAISGLGGSNSHVSASSRWQETARTSCAFNSSVQQDHLSRHPPETCQMEAGSLFLLSSDGQNVVGIQVTETAKVNIWEEKENVGSFTNRMTPEKHLNSLRNLAKSLDAEQDTTNPKPFWNMGENSKQLPGPQKLSDPRLWQESFWKNYSQLFWGLPSLHSESLVANAWVTDRSYTLQSPPFLFNEMSNVCPIQRETTMSPLLFQAQPLSHLGPECQPFISSTPQFRPTPMAQAEAQAHLQSSFPVLSPAFPSLIQNTGVACPASQNKVQALSLPETQHPEWPLLRRQLEGRLALPSRVQKSQDVFSVSTPNLPQESLTSILPENFPVSPELRRQLEQHIKKWIIQHWGNLGRIQESLDLMQLQDESPGTSQAKGKPSPWQSSMSTGESSKEAQKVKFQLERDPCPHLGQILGETPQNLSRDMKSFPRKVLGVTSEELERNLRKPLRSDSGSDLLRCTERTHIENILKAHMGRNLGQTNEGLIPVRVRRSWLAVNQALPVSNTHVKTSNLAAPKSGKACVNTAQVLSFLEPCTQQGLGAHIVRFWAKHRWGLPLRVLKPIQCFKLEKVSSLSLTQLAGPSSATCESGAGSEVEVDMFLRKPPMASLRKQVLTKASDHMPESLLASSPAWKQFQRAPRGIPSWNDHEPLKPPPAGQEGRWPSKPLTYSLTGSTQQSRSLGAQSSKAGETREAVPQCRVPLETCMLANLQATSEDVHGFEAPGTSKSSLHPRVSVSQDPRKLCLMEEVVSEFEPGMATKSETQPQVCAAVVLLPDGQASVVPHASENLVSQVPQGHLQSMPTGNMRASQELHDLMAARRSKLVHEEPRKPNCQGSCKSQRPMFPPIHKSEKFRKPNLEKHEERLEGLRTPQLTPVRKTEDTHQDEGVQLLPSKKQPPSVSPFGENIKQIFQWIFSKKKSKPAPVTAESQKTVKNRSCVYSSSAEAQGLMTAVGQMLDEKMSLCHARHASKVNQHKQKFQAPVCGFPCNHRHLFYSEHGRILSYAASSQQATLKSQGCPNRDRQIRNQQPLKSVRCNNEQWGLRHPQILHPKKAVSPVSPPQHWPKTSGASSH
>Q5VYS8_1
MGDTAKPYFVKRTKDRGTMDDDDFRRGHPQQDYLIIDDHAKGHGSKMEKGLQKKKITPGNYGNTPRKGPCAVSSNPYAFKNPIYSQPAWMNDSHKDQSKRWLSDEHTGNSDNWREFKPGPRIPVINRQRKDSFQENEDGYRWQDTRGCRTVRRLFHKDLTSLETTSEMEAGSPENKKQRSRPRKPRKTRNEENEQDGDLEGPVIDESVL
>Q5VYS8_6
SLLKPLNAITCISEHSKEVINHHPDVQTKDDKLKNSVLAQGPGATSSAANTCKVQPLTLKETAESFGSPPKEEMGNEHISVHPENSDCIQADVNSDDYKGDKVYHPETGRKNEKEKVGRKGKHLLTVDQKRGEHVVCGSTRNNESESTLDLEGFQNPTAKECEGLATLDNKADLDGESTEGTEELEDSLNHFTHSVQGQTSEMIPSDEEEEDDEEEEEEEEPRLTINQREDEDGMANEDELDNTYTGSGDEDALSEEDDELGEAAKYEDVKECGKHVERALLVELNKISLKEENVCEEKNSP
>Q5VYS8_7
MRRKVRRRRDQEDALNQRYPENKEKRSKEDKEIHNKYTEREVSTKEDKPIQCTPQKAKPMRAAADLGREKILRPP
>Q5VYV0_4
DCGDMFENGSFLRRRKRFKVLRADHTHLHAGSTKSAPGAGPGGHLHPHHHHHPHHHHHHHAAAHHHHHHHPPQPPPPPPPPPPHMVHYFHQQPPTAPQPPPHLPSQPPQQPPQQSQPQQPSHPGKMQEAAAVAAAAAAAAAAAVGSVGRLSQFPPYGLGSAAAAAAAAAASTSGFKHPFAIENIIGRDYKGVLQAGGLPLASVMHHLGYPVPGQLGNVVSSVWPHVGVMDSVAAAAAAAAAAGVPVGPEYGAFGVPVKSLCHSASQSLPAMPVPIKPTPALPPVSALQPGLTVPAASQQPPAPSTVCSAAAASPVASLLEPTAPTSAESKGGS
>Q5VYV7_3
SRDLLASQNEDLTERVLHGVSDYFAECAESSLPPSAKLRRNALKEIVKRTETKSSVTSKSQTRRDTVETSSDSVIAEIARRRNDGQASSSPPSESMGQAKDSIKAAESHWGLPVQKLEKVNQTQPEDTSGQQKPHPGERLKTGLLSRSPVCSCESASPCPKQSPRVAKTQQKRRNCSSAEDFDHHGRVSLGSDRLVPREIIVEKSKAVRVLPASELSDPGLLLKQDLAKTTSKEELHVLESLSSRHLMKNNPGQAQQTGLATNTERLSTIQNSPTKKRKKYERGH
>Q5VZ18_1
MQWSPTPGASACLGWASSLACSTAPTLLGRAGRGPLMAAKWFKEFPLNLKTVSERAKPGGGGGKLRKNSEAGGAGPGPGKGRKNSAAELGSGRAGVGPKDSRLSRDSLQGLIQAAAGKGRKNSRATEEEPHRGATKSSGCSTYINRLIKVDTQEKNGKSNYPSSSSSSSSSSSSASSSPSSLGPELDKGKIIKQQETVIILEDYADPYDAKRTKGQRDAERVGENDGYMEPYDAQQMITEIRRRGSKDPLVKALQLLDSPCEPADGGLKSETLAKRRSSKDLLGKPPQLYDTPYEPAEGGPRAEGKARPPDSRLPENDERPAAEYEQPWEWKKEQIVRALSVQFEGAERPSFREETVRQHHRQKSWTQKILKPALSDHSEGEK
>Q5VZ19_2
RPPKRTPDMIQQPRAPLVLEKASGEGFGKTAAI
>Q5VZ46_1
MEGTEAAAAKPAGGSPQGPKTGSGTASPVEGTSAVEWSGPEPQLDNGHPPRPWPCPQENRTSSLMAPQPPRVWGVQLQGPSVLESKVRALKEKMTVAKQGVSPCSASQEWSSPKKPQCRRGKAGRAGTPSEGSFLPGAVVAPRTQNLPDGQLDGSINEEQPARDGGPRLPRPPAPGREYCNRGSPWPPEAEWTLPDHDRGPLLGPSSLQQSPIHGVTPGRPGGPGHCNKIIHIPSPRTGRSYPFPDGVVTEADLDSTSLTSEEVFVPRTALLGERWRAGDLEALGAGSSVLSLSDRVERNRLLLQEMLNVSGQSPRKVGTPAWTPSWDTAAPERPVGDVDWASGTSLQDSGQNRTVGPNPEPVLSPRHEEATHLLQRARMKARTRPLRASHDIVPTITQGSRDGHRSPARDPRTTPACRDSLQNGHTSDSSSGESSGGHRPRRGPSPSHVRFEDESAREAEFRHLERLQQRQRQVLSTVLQAADQGPLRSKPDLADYINGAPRLRDAGQGTFHRLVGSLDRRGHPAPPAPGSERRCQACGSCIDDPRPAQGKAPPVPRTLQELQAACGMERVLGGLSSPLRLLPAEPRLHMEWIRETHIGDTVCPAEVDSALDSTDNSDNCRTDSEEAGTSQAGWACGRTQGSSPRLRLRGSRPRGHRWSKKAEAELPWGLQAQQHLPRADDVEVENEVKEGRGHTPEGTLFLREDAKPPDLELKRVSLGPQWQPGPGLGSHQPHPLDSRTPCRTAYATTAPMTPESSGPGGQAQVTESHESLEIVSPSSLQQSHAEPSAPHQAWQPTASLCPEGWAPTPPPSRKTTSPVSHRKAALAGLLRLGDQTEPVGIPRPPSRSAVLRTCELPPSQTQPSRPQVRHPLLALSTNNCNNSAPRGLQEPYGGAVHEGRVERGPCSREPEPPLENSRDGGPQGFLGSADVATINSTGITLSLSSEESESSKESEGSLQRTGSGSGGHVLSRASAGAGTGPGSPSAAPLDQNKKRSSSIASTLGLKKLFSALGQSSRPKLGKSRSYSVEQLQPAPPGLTSQSRAPSLQSLHPVSPSHQRRKAASFQNLHSLLSSKGNRSSLYLVAGPGDHSAAGRPAKTSPRRALSVE
>Q5VZ66_1
MSKRGMSSRAKGDKAEALAALQAANEDLRAKLT
>Q5VZ89_5
KTVQRSQVSSISGGQSDQGYGSKDELIKDDAEIHVPEEQAARELITKTKMQTEEVCDASAIVAKHSQPSPEPHSPTEPPAWGSSIVKVPSGIFDVNSRKSSTGSISNVLFSTQDPVEDAVFGEATNLKKNGDRGEKRQKHFPERSCSFSSESRAGMLLKKSSLDSNSSEMAIMMGADAKILTAALTCPKTSLLHIARTHSFENVSCHLPDSRTCMSESTWNPEHRSSPVPEMLEESQELLEPVVDDVPKTTATVDTYESLLSDSNSNQSRDLKTVSKDLRNKRSSLYGIAKVVQREDVETGLDPLSLLATECTGGKTPDSEDKLFSPVIARNLADEIESYMNLKSPLGSKSSSMELHREENRESGMTTAFIHALERRSSLPLDHGSPAQENPESEKSSPAVSRSKTFTGRFKQQTPSRTHKERSTSLSALVRSSPHGSLGSVVNSLSGLKLDNILSGPKIDVLKSGMKQAATVASKMWVAVASAYSYSDDEEETNRDYSFPAGLEDHILGENISPNTSISGLVPSELTQSNTSLGSSSSSGDVGKLHYPTGEVPFPRGMKGQDFEKSDHGSSQNTSMSSIYQNCAMEVLMSSCSQCRACGALVYDEEIMAGWTADDSNLNTACPFCKSNFLPLLNIE
>Q5VZ89_6
DLRGSASFFLKPSTSGDSLQSGSIPLANESLEHKPVSSLAEPDLINFMDFPKHNQIITEETGSAVEPSDEIKRASGDVQTMKISSVPNSLSKRNVSLTRSHSVGGPLQNIDFTQRPFHGISTVSLPNSLQEVVDPLGKRPN
>Q5VZB9_1
MERSQCGSRDRGVSGRPHLAPGLVVAAPPPPSPALPVPSGMQVPPAFLRPPSLFLRAAAAAAAAAAATSGSGGCPPAPGLESGVGAVGCGYPRTPKCARCRNHGVVSALKGHKRFCRWRDCACAKCTLIAERQRVMAAQVALRRQQAQEESEARGLQRLLCSGLSWPPGGRASGGGGRAENPQSTGGPAAGAALGLGALRQASGSATPAFEVFQQDYPEEKQEQKESKCESCQNGQEELISKSHQLYLGSSSRSNGVIGKQSIGSSISEYSNKPDSILSPHPGEQSGGEESPRSLSSSDLESGNESEWVKDLTATKASLPTVSSRPRDPLDIL
>Q5VZI3_2
VSPATAEGPENLEDAPLLPGNSCPNERPLMQ
>Q5VZK9_5
RRGKTLPQQESLEIELAEEKPVKRSIITVEELTEIERLEDLDTCMMTPKSKRKSIHSRMLRPVSRAFEMEFDLDKALEEVPIHIEDPPFPSLRQEKRSSGFISELPSEEGKKLEHFTKLRPKRNKKQQPTQAAVCAANIVSQDGEQNGLMGRVDEGVDEFFTKKVTKMDSKKWSTRGSESHELNEGGDEKKKRDSRKSSGFLNLIKSRSKSERPPTILMTEEPSSPKGAVRSPPVDCPRKDTKAAEHNGNSERIEEIKTPDSFEESQGEEIGKVERSDSKSSPQAGRRYGVQVMGSGLLAEMKAKQEKRAACAQKKLGNDAVSQDSSSPALSGVERSDGGGAVPKLHPGLPENRFGLGTPEKNTKAEPKAEAGSRSRSSSSTPTSPKPLLQSPKPSLAARPVIPQKPRTASRPDDIPDSPSSPKVALLPPVLKKVPSDKERDGQSSPQPSPRTFSQEVSRRSWGQQAQEYQEQKQRSSSKDGHQGSKSNDSGEEAEKEFIFV
>Q5VZL5_1
MAEREVESGPRKRFEQKSGAVFDEIVENCGGIMDTEMSEDIDHNLTPTLDSMSYGMPNQTGSENSLLDEDDYFLNSGDLAGIPVVGSDNEDEQDFSSKDNLVSSIHTDDSLEVERRVTQHESDNENEIQIQNKLKKDFPKQFDQVSVFKSIRKDFSLVRENSKETFSGKEKNRDLTYEREKRLDKPHKDLDSRLKSSFFDKAANQVEETLHTHLPQTPETNFRDSSYPFANKESIGSELGNSFASNIRIKEEPLDDEYDKAMAPQQGLLDKIKDEPDNAQEYSHGQQQKTQEGELKISAVFSVSGSPLAPQLTTGFQPSLASSGMNKMLPSVPA
>Q5VZL5_2
GSTVSAGGGSTSAVSPTSISSSAAAGLQRLAAQSQHVG
>Q5VZL5_5
QSVCDPPSQNNAANISMVQAASAGPPSLRKDSTPVIANVVSLASAPAAQPTVNSNSVLQGAVPTVTAKIIGDASTQTDALKLPPSQPPRLLKNKALLCKPITQTKATSCKPHTQNKECQTEDTPSQPQIIVVPVPVPVFVPIPLHLY
>Q5VZL5_6
QYAPVPFGIPVPMPVPMLIPSSMDSEDKVTESIEDIKEKLPTHPFEADLLEMAEMIAEDEEKKTLSQGESQTSEHELFLDTKIFEKDQGSTYSGDLESEAVSTPHSWEEELNHYALKSNAVQEADSELKQFSKGETEQDLEADFPSDSFDPLNKGQGIQARSRTRRRHRDGFPQPRRRGRKKSIVAVEPRSLIQGAFQGCSV
>Q5VZL5_7
AKEEQGDLKCGGVEQASSSPRSDPLGSTQDHALSQESSEPG
>Q5VZM2_1
MEESDSEKTTEKENLGPRMDPPLGEPEGSLGWVLPNT
>Q5VZP5_4
ETESIFMEPIHLSSAIAAKQIINEELKPPGVRADAECPGMLESAEQLLVEDLYNRVREK
>Q5VZP5_6
REEDYGREGGSAEAEEGEGTGSMLGARVHALTVEEEDDSASHLSGSSLGKATQASKPLTL
>Q5VZP5_7
KGQGLLSDKVPQDGGGWRSASSGQGGEELEDED
>Q5VZP5_9
AEGYRRWGREEEKEEESDAGSSVGRRRRTLSESSAWESVSSHDIWV
>Q5VZP5_10
KQQLELNRPDHGRRRRADSMSSESTWDAWNERLLEIEKEASRRYHAKSKREEAADRSSEAGSRVREDDEDSVGSEASSFYNFCSRNKDKLTALERWKIKR
>Q5VZP5_11
GFHKKDLGAGDSSGEPGAEEAVGEKNPSDVSLTAYQAWKLKHQKKVGSENKEEVVELSKGEDSALAKKRQRRLELLERSRQTLEESQSMASWEADSSTASGSIPLSAFWSADPSVSADGDTTSVLSTQSHRSHLSQAASNIAGCSTSNPTTPLPNLPVGPGDTISIASIQNWIANVVSETLAQKQNEMLLLSRSPSVASMKAVPAASCLGDDQVSMLSGHSSSSLGGCLLPQSQARPSSDMQSVLSCNTTLSSPAESCRSKVRGTSKPIFSLFADNVDLKELGRKEKEMQMELREKMSEYKMEKLASDNKRSSLFKKKKVKEDEDDGVGDGDEDTDSAIGSFRYSSRSNSQKPETDTCSSLAVCDHYASGSRVGKEMDSSINKWLSGLRTEEKPPFQSDWSGSSRGKYTRSSLLRETESKSSSYKFSKSQSEEQDTSSYHEANGNSVRSTSRFSSSSTREGREMHKFSRSTYNETSSSREESPEPYFFRRTPESSEREESPEPQRPNWARSRDWEDVEESSKSDFSEFGAKRKFTQSFMRSEEEGEKERTENREEGRFASGRRSQYRRSTDREEEEEMDD
>Q5VZR4_1
MSVEPPPELEEKAASEPEAGAMPEKRAGAQAAGSTWLQG
>Q5VZV1_1
MDVCLSSAQQPGRRGEGLSSPGGWLEAEKKGAPQKDSTGGVLEESNKIEPSLHSL
>Q5W041_2
PPSSMEDKSDVGYGRSISSSSSLRRSSKEKNKKNSYHFSAGFGSPIEDKSEPASGRNTVLSKSATKEKGWRKSKGKKEEEKVKEEE
>Q5W0A0_1
MSAENNQLSGASPPHPPTTPQYSTQNLPSEKEDTEVELDEESLQDESPFSPEGESLEDKEYLEEEEDLEEEEYLGKEEYLKEEEYLGKEEHLEEEEYLEKAGYLEEEEYIEEEEYLGKEGYLEEEEYLGKEEHLEEEEYLGKEGYLEKEDYIEEVDYLGKKAYLEEEEYLGKKSYLEEEKALEKEENLEEEEALEKEENLDGKENLYKKYLKEPKASYSSQTMLLRDARSPDAGPSQVTTFLTVPLTFATPSPVSESATESSELLLTLYRRSQASQTDWCYDRTAVKSLKSKSETEQETTTKLAPEEHVNTKVQQKKEENVLEFASKENFWDGITDESIDKLEVEDLDEN
>Q5W0A0_5
RREAQKLTEMTSFTFHLMSKPTPEKPETEEIQKPQRVVHHRK
>Q5W0B1_2
RVPITPENPCKEIIGGTSESEPMLSHTVRKHLRKTRLELLHKEYEDEIDCLQKEVEELKSKNLSLESQIKTILDPLTLVQGNQNEDKHLVTDNPSKINPETVAEWKKKLRTANEIYEKVKDDVDKLKEANKKLKLENGGLVRENLRLKAEVDNRSPQKFGRFAVAALQSKVEQYERETNRLKKALERSDKYIEELESQVAQLKNSSEEKEAMNSICQTALSADGKGSKGSEEDVVSKNQGDSARKQPGSSTSSSSHLAKPSSSRLCDTSSARQESTSKADLNCSKNKDLYQEQVEVMLDVTDTSMDTYLEREWGNKPSDCVPYKDEELYDLPAPCTPLSLSCLQLSTPENRESSVVQAGGSKKHSNHLRKLVFDDFCDSSNVSNKDSSEDDISRSENEKKSECFSSPKTGFWDCCSTSYAQNLDFESSEGNTIANSVGEISSKLSEKSGLCLSKRLNSIRSFEMNRTRTSSEASMDAAYLDKISELDSMMSESDNSKSPCNNGFKSLDLDGLSKSSQGSEFLEEPDKLEEKTELNLSKGSLTNDQLENGSEWKPTSFFLLSPSDQEMNEDFSLHSSSCPVTNEIKPPSCLFQTEFSQGILLSSSHRLFEDQRFGSSLFKMSSEMHSLHNHLQSPWSTSFVPEKRNKNVNQSTKRKIQSSLSSASPSKATKS
>Q5W0B7_2
GSQKSSENGHIHSTSLQHIKTVTEQVRQSPENAASPQATNSTQVSQPSGAMTRSQESVFMGPQEPSC
>Q5W0Q7_2
LEECHTPHKPQKRKSLESSYKDSLLLANSKKTRNYIAIDGGKVLNSKHNGEVYDETSSNLPDSSGQQNPIRTADSLERNEILEADTVDMATTKDPATVDVSGTGRPSPQNEGCTSKLEMPLESKC
>Q5W0Q7_3
SQVTDKEAACLPLKKTNDQHALSNEKPVSLTSCSVGDAASAETASVTHPKDISVAPRTLSQDTAVTHGDHLLSGPKGLVDNILPLTLEETIQKTASVSQLNSEAFLLENKPVAENTGILKTNTLLSQESLMASSVSAPCNEKLIQDQFVDISFPSQVVNTNMQSVQLNTEDTVNTKSVNNTDATGLIQGVKSVEIEKDAQLKQFLTPKTEQLKPERVTSQVSNLKKKETTADSQTTTSKSLQNQSLKENQKKPFVGSWVKGLISRGASFMPLCVSAHNRNTITDLQPSVKGVNNFGGFKTKGINQKASHVSKKARKSASKPPPISKPPAGPPSSNGTAAHPHAHAASEVLEKSGSTSCGAQLNHSSYGNGISSANHEDLVEGQIHKLRLKLRKKLKAEKKKLAALMSSPQSRTVRSENLEQVPQDGSPNDCES
>Q5W0V3_2
MKSLASKGVPNVISEDTLKGQDSLSTDTGQSRQPEELSGATGMEQTELEDEPPHQMDHLSTSLDNLSVTSLPEASVVCP
>Q5W0V3_4
DISPENTLPNQEWLSSSPPATPDHPKNDGKTE
>Q5W0Z9_1
DPEQASVTNQNEYARSSGSNQPFPIKPLSESKNRLLDSESQWLENGAEEGIVKSGTNNHVTVAIEN
>Q5W186_1
MSSPQRRKAMPWALSLLLMGFQLLVTYAWCSEEEMGGNNK
>Q5W188_1
MWSLPPSRALSCAPLLLLFSFQFLVTYAWRFQEEEE
>Q5W5W9_2
EHASRLHPQEPCLKDGKALFPTKTTESPLAKVNRDQCFTSE
>Q5XG87_1
MQIWETSQGVGRGGSGFASYFCLNSPALDTAAAAGAAGRGSGGLGPALPAASPPPPGPTAPAALPPALLTALGPAAEGARRLHKSPSLSSSSSSSSSNAESGTESPGCSSSSSSSASLGRPGGGRGGAFFNFADGAPSAPGTANGHPGPRGPAPAGSPSQHQFHPGRRKRENKASTYGLNYLLSGSRAAALSGGGGPGAQAPRP
>Q5XG87_2
AHPSPGMDSRIKIKERIATCNGEQTQNREPESPYGQRLTLSLSSPQLLSSGSSASSVSSLSGSDVDSDTPPCTTPSVYQFSLQAPAPLMAGLPTALPMPSGKPQPTTSRTLIMTTNNQTRFTIPPPTLGVAPVPCRQAGVEGTASLKAVHHMSSPAIPSASPNPLSSPHLYHKQHNGMKLSMKGSHGHTQGGGYSSVGSGGVRPPVGNRGHHQYNRTGWRRKKHTHTRDSLPVSLSR
>Q5XG99_2
SGDSGDSSEEESHRVVLRPRGKERHKSGVHQPPQAGA
>Q5XG99_3
HGILMETHKELKPLLSPSSETTVTVELPEADRAGAGTGAQAGQLMGFFKGIDQDIERAVQSEIFLHESYCMDTSHQPLLPAPPKTPMDGADCGIQWWNAVFIMLLIGIVLPVFYLVY
>Q5XG99_4
KIQASGETPNSLNTTVIPNGSMAMGTVPGQAPRLAVAVPAVTSADSQFSQTTQAGS
>Q5XKE5_1
MRSSVSRQTYSTKGGFSSNSASGGSGSQARTSFSSVTVSRSSGSGGGAHCGPGTGGFGSRSL
>Q5XKE5_2
TTVCGGGAASFGGGISLGGSGGATKGGFSTNVGYSTVKGGPVSAGTSILRKTTTVKTSSQRY
>Q5XKK7_1
MATAEPSGRALRLSTPGPRPSGARDRAPGAAGPPSGQIGNRALRLGERTPAAVEKRGPYMVTRAPSIQAKLQKHRDLAKAVLRRKGMLGASPNRPDSSGKRSVKFNKGYTALSQSPDENLVSLDSDSDGELGSRYSSG
>Q5XKL5_5
PKCENSSDCSLQKHEIPEDISDRDDDFISNDNY
>Q5XKR4_4
NRRAKWKKRKKTTNVFRAPGTLLPTPGLPQFPSAAAAAAAAMGDSLCSFHANDTRWAAAAMPGVSQLPLPPALGRQQAMAQSLSQCSLAAGPPPNSMGLSNSLAGSNGAGLQSHLYQPAFPGMVPASLPGPSNVSGSPQLCSSPDSSDVWRGTSIASLRRKALEHTVSMSFT
>Q5XKR9_1
MGGCPVRKRRRNGSKEGNHHSTQPKRNKRNPIFQDSQDTEFSWSDNERSSSRINIPERASGPEGNLNQIVTEPDANFPQFLHE
>Q5XPI4_8
RFLSTAAVSLMTPRRPLSTSEKVKVRTLSVEQRTREDIEGSHWNEGLLLGRPPEEPEQ
>Q5XUX0_3
VGPSRGCRRRQQRRGPAETAAADSEPDTDPEEERIEASAGVGGGLCAGPSPP
>Q5XUX1_1
MELPLGRCDDSRTWDDDSDPESETDPDAQAKAYVARVLSPPKSGLAFSRPSQLSTPAASPSASEPRAASRVSAVSE
>Q5XX13_2
SGLNQDITDVCFSPEKDHSSKSATSQVYWTAKTQHTSLPLSKAPENEHLLGAASNPEEPWRNSL
>Q5XX13_4
EKTKQKKNKEKEEEKEENSLMEILSKCNIQVHSPRESVSSKQTVIQELLPGKPPKSRVLLKPAKFSSAVLIEELQSQGKSKSPRRDADDVEKAQKQGQLETPGKLPSHPKKKSWKIPMSPDQFLLTVSALQHAHNSGEFAYPCRPQTEITDVWGPSISYPRKVLNFKGKSIQRAVDRLRLSNPPIDVKRTSIPLEIQKLQPNLKISLHSPRVQSTIPQPMIIRSRFSGSLKGGDQVTSSIERAVCSTGPLTSMQVIKPNRMLAPQVGTATLSLKKERPRIYTALDP
>Q5XXA6_1
MRVNEKYSTLPAEDRSVHIINICAIEDIGYLPSEGTLLNSLSVDPDAE
>Q5XXA6_2
SGNRTLVRRVQHSDTPSGARSVKQDHPLPGKGASLDAGSGEPPMDYHE
>Q5XXA6_5
LETWMEKERQKDEPPCNHHNTKACPDSLGSPAPSHAYHGGVL
>Q5ZPR3_3
IKQSCEEENAGAEDQDGEGEGSKTALQPLKHSDSKEDDGQEIA
>Q63HK5_1
MPRRKQQAPRRAAAYVSEELKAAALVDEGLDPEEHTADGEPSAKYMCPEKELARACPSYQNSPAAEFSCHEMDSESHISETSDRMADFESGSIKNEEETKEVTVPLEDTTVSDSLEQMKAVYNNFLSNSYWSNLNLNLHQPSSEKNNGSSSSSSSSSSSCGSGSFDWHQSAMAKTLQQVSQSRMLPEPSLFSTVQLYRQSSKLYGSIFTGASKFRCKDCSAAYDTLVELTVHMNETGHYRDDNHETDNNNPKRWSKPRKRSLLEMEGKEDAQKVLKCMYCGHSFESLQDLSVHMIKTKHYQKVPLKEPVTPVAAKIIPATRKKASLELELPSSPDSTGGTPKATISDTNDALQKNSNPYITPNNRYGHQNGASYAWHFEARKSQILKCMECGSSHDTLQELTAHMMVTGHFIKVTNSAMKKGKPIVETPVTPTITTLLDEKVQSVPLAATTFTSPSNTPASISPKLNVEVKKEVDKEKAVTDEKPKQKDKPGEEEEKCDISSKYHYLTENDLEESPKGGLDILKSLENTVTSAINKAQNGTPSWGGYPSIHAAYQLPNMMKLSLGSSGKSTPLKPMFGNSEIVSPTKNQTLVSPPSSQTSPMPKTNFHAMEELVKKVTEKVAKVEEKMKEPDGKLSPPKRATPSPCSSEVGEPIKMEASSDGGFRSQENSPSPPRDGCKDGSPLAEPVENGKELVKPLASSLSGSTAIITDHPPEQPFVNPLSALQSVMNIHLGKAAKPSLPALDPMSMLFKMSNSLAEKAAVATPPPLQSKKADHLDRYFYHVNNDQPIDLTKGKSDKGCSLGSVLLSPTSTAPATSSSTVTTAKTSAVVSFMSNSPLRENALSDISDMLKNLTESHTSKSSTPSSISEKSDIDGATLEEAEESTPAQKRKGRQSN
>Q63HM2_3
GMKENVHNTENKGKAPLMLPALNTLPPPKSPEDIDSLNSETFND
>Q63HN1_3
WGLPRRVEESLRQLMPNPPLYYQPGNDQPVSFNLNNTSQVSLHRSETISLQTWCSCVAGQPIQTFWVSEWSTMNPEQRHHCQQTPNPMALALPSPALKALSGPHPQSGGQDNDSGSDLQQKYSQLFCGLPSLHSESLVATFMGSQGLPKIENVPKPPLKDPFLFNDLSFPQLLPKTSPQSAPPSSPLSPNWVSPSDHQRAQINVPFLTLAEYEALEWHLLQRQLQLQWGWPAALQRSQHTQCLMQHEPCGKAQSPETTTASQTGKSISVLTRELLFFPEHARKLLEFHIQKQSIRHRWGLPQKIQQSIQLLLTSTDQQTVSSSSTALANVSIPQPVALEANGACDVLSPIAAPVSIPRPHLLTQVKAILQSHIDSKCGQIHQGKIPACVHRSWDCRISGVLAVAPFPCIPESQFLVLQTASDPDLHHKVMPWMPTALDQQQQALPGTVTEHPKLLRVLSVEAIEKLETTLRHKHLAFLS
>Q63HN8_1
MECPSCQHVSKEETPKFCSQCGERLPPAAPIADSENNNSTMASASEGEMECGQELKEEGGPCLFPGSDSWQENPEEPCSKASWTVQESKKKKRKKKKKGNKSASSELASLPLSPASPCHLTLLSNPWPQDTALPHSQAQQSGPTGQPSQPPGTATTPLEGDGLSAPTEVGDSPLQAQALGEAGVATGSEAQSSPQFQDHTEGEDQDASIPSGGRGLSQEGTGPPTSAGEGHSRTEDAAQELLLPESKGGSSEPGTELQTTEQQAGASASMAVDAVAEPANAVKGAGKEMKEKTQRMKQPPATTPPFKTHCQEAETKTKDEMAAAEEKVGKNEQGEPEDLKKPEGKNRSAAAVKNEKEQKNQEADVQEVKAST
>Q63HN8_9
GLEHRAEDGHEEAMETEASTSGEVAEVAEEAMETESSEKVGKETSELGGS
>Q63HQ0_2
RHYDSIAEKQKDLDKKIQKELALQEEKLRLEEEALYAAQREAARAAKQRKLLEQERQRIVQQYHPSNNGEYQSSGPEDDFESCLRNMKSQYEVFRSSRLSSDATVLTPNTESSCDLMTKTKSTSGNDDSTSLDLEWEDEEGMNRMLPMRERSKTEEDILRAALKYSNKKTGSNPTSASDDSNGLE
>Q63HQ0_3
ENDFVSAEMDDNGNSEYSGFVNPVLELSDSGIRHSDTDQQTR
>Q63HQ2_1
MDLIRGVLLRLLLLASSLGPGAVSLRAAIRK
>Q63HR2_3
PVELRRNTAPVRRIEHLGSTKSLNHSKQRSTLPRSFSLD
>Q63HR2_4
HHEDSVDGSLTHTRGPLDGSPYAQVQRPPRQTPPAPSPEPPPPPMLSVSSDSGHSSTLTTEPAAESPGRPPPTAAERQELDRLLGGCGVASGGRGAGRETAILDDEEQPTVGGGPHLGVYPGHRPGLSRHCSCRQGYREPCGVPNGGYYRPEGTLERRRLAYGGYEGSPQGYAEASMEKRRLCRSLSEGLY
>Q63HR2_7
DPGLPALYPCPACEEKLALPTAALYGLRLEREAGEGWASEAGKPLLHPVRPGHPLPLLLPACGHHHAPMPDYSCLKPPKAGEEGHEGCSYTMCPEGRYGHPGYPALVTYSYGGAVPSYCPAYGRVPHSCGSPGEGRGYPSPGAHSPRAGSISPGSPPYPQSRKLSYEIPTEEGGDRYPLPGHLASAGPLASAESLEPVSWREGPSGHSTLPRSPRDAPCSASSELSGPSTPLHTSSPVQGKESTRRQDTRSPTSAPTQRLSPGEALPPVSQAGTGKAPELPSGSGPEPLAPSPVSPTFPPSSPSDWPQERSPGGHSDGASPRSPVPTTLPGLRHAPWQGPRGPPDSPDGSPLTPVPSQMPWLVASPEPPQSSPTPAFPLAASYDTNGLSQPPLPEKRHLPGPGQQPGPWGPEQASSPARGISHHVTFAPLLSDNVPQTPEPPTQESQ
>Q63ZY3_1
MAQVLHVPAPFPGTPGPASPPAFPAKDPDPPYSVETPYGYRLDLDFLKYVDDIEKGHTLRRVAVQRRPRLSSLPRGPGSWWTSTESLCSNASGDSRHSAYSYCGRGFYPQYGALETRGGFNPRVERTLLDARRRLEDQAATPTGLGSLTPSAAGSTASLVGVGLPPPTPRSSGLSTPVPPSAGHLAHVREQMAGALRKLRQLEEQVKLIPVLQVKLSVLQEEKRQLTVQLKSQKFLGHPTAGRGRSELCLDLPDPPEDPVALETRSVGTWVRERDLGMPDGEAALAAKVAVLETQLKKALQELQAAQARQADPQPQAWPPPDSPVRVDTVRVVEGPREVEVVASTAAGAPAQRAQSLEPYGTGLRALAMPGRPESPPVFRSQEVVETMCPVPAAATSNVHMVKKISITERSCDGAAGLPEVPAESSSSPPGSEVASLTQPEKSTGRVPTQEPTHREPTRQAASQESEEAGGTGGPPAGVRSIMKRKEEVADPTAHRRSLQFVGVNGGYESSSEDSSTAENISDNDSTENEAPEPRERVPSVAEAPQLRPAGTAAAKTSRQECQLSRESQHIPTAEGASGSNTEEE
>Q63ZY6_1
PTSASQAKASAPERTPSPAPKRKKRAKSCSRCLHTALHIAEAPGSLLPGGKGRCLSSPWKTLGPHRRQQFAF
>Q641Q2_1
MMNRTTPDQELAPASEPVWERPWSVEEIRRSSQSWSLAADAGL
>Q641Q2_2
QTISRTHEIKKQVDGLIRETKATDCRLHNVFNDFLMLSNTQFIENRVYDEEVEEPVLKAEAEKTEQEKTREQKEVDLIPKVQEAVNYGLQVLDSAFEQLDIKAGNSDSEEDDANGRVELILEPKDLYIDRPLPY
>Q641Q2_3
GSKLFMEQEDVGLGELSSEEGSVGSDRGSIVDTEEEKEEEESDEDFAHHSDNEQNRHTTQMSDEEEDDDGCDLFADSEKEEEDIEDIEENTRPKRSRPTSFADELAARIKGDAVGRVDEEPTTLPSGEAKPRKTLKEKKERRTPSDDEEDNLFAPPKLTDEDFSPFGSGGGLFSGGKGLFDDEDEESDLFTEAPQDRQAGASVKEESSSSKPGKKIPAGAVSVFLGDTDVFGAASVPSMKEPQKPEQPTPRKSPYGPPPTGLFDDDDGDDDDDFFSAPHSKPSKTGKVQSTADIFGDEEGDLFKEKAVASPEATVSQTDENKARAEKKVTLSSSKNLKPSSETKTQKGLFSDEEDSEDLFSSQSASKLKGASLLPGKLPTLVSLFDDEDEEDNLFGGTAAKKQTLCLQAQREEKAKASELSKKKASALLFSSDEEDQWNIPASQTHLASDSRSKGEPRDSGTLQSQEAKAVKKTSLFEEDEEDDLFAIAKDSQKKTQRVSLLFEDDVDSGGSLFGSPPTSVPPATKKKETVSEAPPLLFSDEEEKEAQLGVKSVDKKVESAKESLKFGRTDVAESEKEGLLTRSAQETVKHSDLFSSSSPWDKGTKPRTKTVLSLFDEEEDKMEDQNIIQAPQKEVGKGRDPDAHPKSTGVFQDEELLFSHKLQKDNDPDVDLFAGTKKTKLLEPSVGSLFGDDEDDDLFSSAKSQPLVQEKKRVVKKDHSVDSFKNQKHPESIQGSKEKGIWKPETPQDSSGLAPFKTKEPSTRIGKIQANLAINPAALLPTAASQISEVKPVLPELAFPSSEHRRSHGLESVPVLPGSGEAGVSFDLPAQADTLHSANKSRVKMRGKRRPQTRAARRLAAQESSETEDMSVPRGPIAQWADGAISPNGHRPQLRAASGEDSTEEALAAAAAPWEGGPVPGVDRSPFAKSLGHSRGEADLFDSGDIFSTGTGSQSVERTKPKAKIAENPANPPVGGKAKSPMFPALGEASSDDDLFQSAKPKPAKKTNPFPLLEDEDDLFTDQKVKKNETKSNSQQDVILTTQDIFEDDIFATEAIKPSQKTREKEKTLESNLFDDNIDIFADLTVKPKEKSKKKVEAKSIFDDDMDDIFSSGIQAKTTKPKSRSAQAAPEPRFEHKVSNIFDDPLNAFGGQ
>Q643R3_3
HTSRGTSQTPNASSPGNPTALANGTVQAPKQKGD
>Q64ET8_1
MGKGNEDSDLHCSSIQCSTDQPPFQQISFTEKGSDEKKPFKEKGKTAFSHSSEKHIQRQGSEPNPNKENSEETKLKAGNSTAGSEPESSSYRENCRKRKMSSKDSCQDTAGNCPEKECSLSLNKKSRSSTAVHNSEIQETCDAHHRGHSRACTGHSKRHRSRALGVQT
>Q64ET8_2
GPGESALDREAHPFPGQEITETVSGSDEAKL
>Q64LD2_1
MTARTLSLMASLVAYDDSDSEAETEHAGSFNATGQQKDTSGVARPPGQDFASGTLDVPKAGAQPTKHGSCEDPGGYRLPLAQLGRSDWGSCPSQRLQWPGKEPQVTFPIKEPSCSSLWTSHVPASHMPLAAARFKQVKLSRNFPKSSFHAQSESETVGKNGSSFQKKKCEDCVVPYTPRRLRQRQALSTETGKGKDVEPQGPPAGRA
>Q658K8_1
MATNFLVGEKIWFHKFKYGDAERRFYEQMNGPVAGASLQEASMILHDIARARENIPKSLAGSLGPGASSGPSGDHSELVVRIASLEVDNQRDLAERAGEELARPLGHSPADPAHVSHAPSGAPGQEASHTSRG
>Q658L1_1
MGAKSMRSWCLCQICSCGSDYCPYEIVKQPRHVPEEYKPKQGKIDLGTTYKRDLNSYKVQPVAIVRPLERQVKKGKLDTVPTYKDDYRAWDLHKSELYKPEQTYHPPTVKFGNSTTFQDDFVPQEIKPRQSFKPSSVVKRSTAPFNGITSHRLDYIPHQLELKFERPKEVYKPTDQRFEDLTTHRCDFQGLIGETAKLCRPVHTRVTQNALFEGSTEFRESFQPWEIPPPEVKKVPEYVPPTGSMLLNSTSHLDYVPYQANHVVPIRPVSQKRSNNFPFQGKSIMKEDFPAWESCRQGLIKKQQQIPNPSGKFDGLSTFRSHYVPHELIPTESCKPLNIAFKSSVP
>Q658Y4_2
DGGESRSPVQEASSATDTDTNSQEDPADTASVSSLSLS
>Q658Y4_4
SQLADRKLSDASDERGEPDLASGSDVNGSTESFEMVIEEATIDSATKQTSGATT
>Q659A1_4
NRRIGENLNASASSVENEPAVSSATQAKEKVKTT
>Q659A1_5
SEMDMSCEVNECRKIESLENLYLDFDDDVTELETFGVTTTKVSKSPSPASTSTVPNMTDAPTAPKAGTTTVAPSAPDISANSRSLSQILMEQLQKEKQLVTGMDGGPEECKNKDDQGFESCEKVSNSDKPLIQDSDLKTSDALQLENSQEIETSNKNDMTIDILHADGERPNVLENLDNSKEKTVGSEAAKTEDTVLCSSDTDEECLIIDTECKNNSDGKTAVVGSNLSSRPASPNSSSGQASVGNQTNTACSPEESCVLKKPIKRVYKKFDPVGEILKMQDELLKPISRKVPELPLMNLENSKQPSVSEQLSGPSDSSSWPKSGWPSAFQKPKGRLPYELQDYVEDTS
>Q659A1_7
LDTTTQQKIGGTRMPTRSHRNPVSMETKSSCLPAQQVETEGVAPHKRKIT
>Q659C4_1
MENWPTPSELVNTGFQSVLSQGNKKPQNRKEKEEKVEKRSNSDSKENRETKLNGPGENVSEDEAQSSNQRKRANKHKWVPLHLDVVRSESQERPGSRNSSRCQPEANKPTHNNRRNDTRSWKRDREKRDDQDDVSSVRSEGGNIRGSFRGRGRGRGRGRGRGRGNP
>Q659C4_2
KMRKKIEPEKWPIPGPPPRSVPPTDFSQLIDCPEFVPGQAFCSHTESAPNSPRIGSPLSPKKNSETSILQAMSRGLSTSLPDLDSEPWIEVKKRHQPAPVKLRESVSVPEGSLNQLCSSEEPEQEELDFLFDEEIEQIGRKNTFTDWSDNDSDYEIDDQDLNKILIVTQTPPYVKKHPGGDRTGTHMSRAK
>Q659C4_3
TSELAKVINDGLYYYEQDLWMEEDENKHTAIKQEVENFKKLNL
>Q659C4_5
NLTPELPFEPNQEVPVAPSQSRQGGVQGVLHIPKKDLTDELAQKLFDVSEITSAAMVHSLPTAVPESPRIHPTRTPKTPRTPRLQDPNKT
>Q659C4_8
PISDEFGRKRHSSTSGEESNRHRLPPNSSTKPPNAAKPTSTSELQVPINSPRRNISPESSDNSH
>Q66GS9_4
LENARLSRENNELYLELMKLREHSDQHVKELKTSLKKCARETADLKFLNNQYAHKLKLLEKESKAKNERIQQLQEKNLHAVVQTPGGKKRSIAFRRQRMQIDEPVPPSEVSSYPVPQPDDPYIADLLQVAD
>Q66GS9_16
EKERLSDELLVKSDLETVVHQLEQEKQRLSKKVESFAVTERQLTLEVERMRLEHGIKRRDRSPSRLDTFLKGIEEERDYYKKELERLQHIIQRRSCSTSYSAREKSSIFRTPEKGDYNSEIHQITRERDELQ
>Q66GS9_19
YMEDIQSNVKLLTAERDKLSVLYNEAQEELSALRKESTQTTAPH
>Q66GS9_20
QISTERYERERAIQEMRRHGLATPPLSSTLRSPSHSPEHRNV
>Q66K14_3
SKQPGSIGSRKASVVDPSTESSPAPQEGSEQPASPASPLSSRQSFCAQEAPTASQGLLKL
>Q66K14_7
AHYFTEDSSSEASPLASDLDLFLPWEAQEALPQEEQEGSGSEERGEEKGT
>Q66K14_8
KFSARTGRKPRDCATEEDEPPAPELHQDAARELQPPAAGDPQAKAGGDTHLGKAPQESQVVVEGGSGEGQGSPSQLLSDDETKDDMSMSSYSVVSTGSLQCEDLADDTVLVGGEACSPTARIGGT
>Q66K64_1
MAPSSKSERNSGAGSGGGGPGGAGGKRAAGRRREHVL
>Q66K64_2
TCPLAPASPPEPQSPELPPALPSFCPEAAPARSSGSPEPSPAIAKAKEFVADIFRRAKEAKGGVPEEARPALCPGPSGSRCRAHSEPLALCGETAPRDSPPASEAPASE
>Q66K66_5
RRYQALPALVCIMCCLFGVVYCFFGYRCFKAVLFLTGLLFGSVVIFLLCY
>Q66K66_7
TQLSAGASAGIALGIGLLCGLVAMLVRSVGLFLVGLLL
>Q66K66_8
EGDSHTEVVISRQRRRVQLMRIRQQEDRKEKRRKKRPPRAPLRGPRAPPRPGPPDPAYRRRPVPIKRFNGDVLSPSYIQSFRDRQTGSSLSSFMASPTDADYEYGSRGP
>Q66K74_3
EPVVTPQDLEGPGRAESKESVGSRDSSKREGLLATHPRPGQERPGVARKEPARAEAPRKTEKEAKTPRELKKDPKPSVSRTQPREVRRAASSVPNLKKTNAQAAPKPRKAPSTSHSGFPPVANGPRSPPSLRCGEASPPSAACGSPASQLVATPSLELGPIPAGEEKALELPLAASSIPRPRTPSPESHRSPAEGSERLSLSPLRGGEAGPDASPTVTTPTVTTPSLPAEVGSPHSTEVDESLSVSFEQVLPPSAPTSEAGLSLPLRGPRARRSASPHDVDLCLVSPCEFEHRKAVPMAPAPASPGSSNDSSARSQERAGGLGAEETPPTSVSESLPTLSDSDPVPLAPGAADSDEDTEGFGVPRHDPLPDPLKVPPPLPDPSSICMVDPEMLPPKTARQTENVSRTRKPLARPNSRAAAPKATPVAAAKTKGLAGGDRASRPLSARSEPSEKGGRAPLSRKSSTPKTATRGPSGSASSRPGVSATPP
>Q66K79_4
KNFIHGLRRTGPHDPLGGASSLGEATEPDPLRARRQPSADG
>Q66K80_2
EGGRGPGRGPGPEWTSRSLLPQSGPALQPTPYSQRKGPRETHPDALKGGGGWGWGNTQSLSGECRKGVGAGEEKDGAAVSLSTPHLLAASAGLQPAPSP
>Q66LE6_2
RRDVTLEASRESSKPRASLKPRKVCTGGKRRKDEIS
>Q66PJ3_1
MPRCTYQLEQNPGFLPDGPGVHARAHCQDLSGPYGHEFATSESLGGRVGKTRAPQSGARSRMERAGPAGEEGGAREGRLLPRAPGAWVLRACAERAALEVGAASADTGVRGCGARGPAPLLASAGGGRARDGTWGVRTKGSGAALPSRPASRAAPRPEASSPPLPLEKARGGLSGPQGGRARGAMAHVGSRKRSRSRSRSRGRGSEKRKKKSRKDTSRNCSASTSQGRKASTAPGAEASPSPCITERSKQKARRRTRSSSSSSSSSSSSSSSSSSSSSSSSSDGRKKRGKYKDKRRKKKKKRKKLKKKGKEKAEAQQVEALPGPSLDQWHRSAGEEEDGPVLTDEQKSRIQAM
>Q674R7_1
MVSRMGWGGRRRRLGRWGDLGPGSVPLLPMPLPPPPPPSCRGPGGGRISIFSLSPAPHTRSSPSSFSPPTAGPPCSVLQGTGASQSCHSALPIPATPPTQAQPAMTPASASPSWGSHSTPPLAPATPTPSQQCPQDSPGLRVGPLIPEQDYERLEDCDPEGSQDSPIHGEEQQ
>Q674R7_5
RVQQDAAAWGATSARGPSTPGVLSNCTSPLPEAFLANLFVHPLLPPRDLSPTAPCPAAATASLLASISRIAQDPSSVSPGGTGGQKLAQLPELASAEMSLHVIYLHQLHQQQQQQEPWGEAAASILSRPCSSPSQPPSPDEEKPSWSSDGSSPASSPRQQWGTQKARNLFPGGFQVTTDTQKEPDRASCTD
>Q674X7_1
MMEDNKQLALRIDGAVQSASQEVTNLRAELTATNRRLAELSGGGGPGPGPGAAASASAAGDSAATNMENPQLGAQVLLREEVSRLQEEVHLLRQMKEMLAKDLEESQGGKSSEVLSATELRVQLAQKEQELARAKEALQAMKADRKRLKGEKTDLVSQMQQLYATLESREEQLRDFIRNYEQHRKESEDAVKALAKEKDLLEREKWELRRQAKEATDHATALRSQLDLKDNRMKELEAELAMAKQSLATLTKDVPKRHSLAMPGETVLNGNQEWVVQADLPLTAAIRQSQQTLYHSHPPHPADRQAVRVSPCHSRQPSVISDASAAEGDRSSTPSDINSPRHRTHSLCNGDSPGPVQKNLHNPIVQSLEDLEDQKRKKKKEKMGFGSISRVFARGKQRKSLDPGLFDDSDSQCSPTRQSLSLSEGEEQMD
>Q674X7_2
TGIREAERFGTPPGRASSVTRAGKEENSSGLKYKAGRLPLGKIGRGFSSKDPDFHDDYGSLQNEDCGDDDPQSRLEQCR
>Q676U5_6
VEQDDDIEVIVDETSDHTEETSPVRAISRAATKRL
>Q684P5_1
MFGRKRSVSFGGFGWIDKTMLASLKVKKQELANSSDATLPDRPLSPPLTAPPTM
>Q684P5_6
SFKRAIRVRSHSMETMVGGQKKSHSGGIPGSLSGGISHNSMEVTKTTFSPPVVAATVKNQSRSPIKRRSGLFPRLHTGSEGQGDSRARCDSTSSTPKTPDGGHSSQEIKSETSSNPSSPEICPNKEKPFMKLKENGRAISRSSSSTSSVSSTAGEGEAMEEGDSGGSQPSTTSPFKQEVFV
>Q684P5_7
SPSPSSESPSLGAAATPIIMSRSPTDAKSRNSPRSNLKFR
>Q685J3_1
MPRPGTMALCLLTLVLSLLPPQAAAEQDLSVNRAVWDGGGCISQGDVLNRQCQQLSQHVRTGSAANTATGTTSTNVVEPRMYLSCSTNPEMTSIESSVTSDTPGVSSTRMTPTESRTTSESTSDSTTLFPSSTEDTSSPTTPEGTDVPMSTPSEESISSTMAFVSTAPLPSFEAYTSLTYKVDMSTPLTTSTQASSSPTTPESTTIPKSTNSEGSTPLTSMPASTMKVASSEAITLLTTPVEISTPVTISAQASSSPTTAEGPSLSNSAPSGGSTPLTRMPLSVMLVVSSEASTLSTTPAATNIPVITSTEASSSPTTAEGTSIPTSTYTEGSTPLTSTPASTMPVATSEMSTLSITPVDTSTLVTTSTEPSSLPTTAEATSMLTSTLSEGSTPLTNMPVSTILVASSEASTTSTIPVDSKTFVTTASEASSSPTTAEDTSIATSTPSEGSTPLTSMPVSTTPVASSEASNLSTTPVDSKTQVTTSTEASSSPPTAEVNSMPTSTPSEGSTPLTSMSVSTMPVASSEASTLSTTPVDTSTPVTTSSEASSSSTTPEGTSIPTSTPSEGSTPLTNMPVSTRLVVSSEASTTSTTPADSNTFVTTSSEASSSSTTAEGTSMPTSTYSERGTTITSMSVSTTLVASSEASTLSTTPVDSNTPVTTSTEATSSSTTAEGTSMPTSTYTEGSTPLTSMPVNTTLVASSEASTLSTTPVDTSTPVTTSTEASSSPTTADGASMPTSTPSEGSTPLTSMPVSKTLLTSSEASTLSTTPLDTSTHITTSTEASCSPTTTEGTSMPISTPSEGSPLLTSIPVSITPVTSPEASTLSTTPVDSNSPVTTSTEVSSSPTPAEGTSMPTSTYSEGRTPLTSMPVSTTLVATSAISTLSTTPVDTSTPVTNSTEARSSPTTSEGTSMPTSTPGEGSTPLTSMPDSTTPVVSSEARTLSATPVDTSTPVTTSTEATSSPTTAEGTSIPTSTPSEGTTPLTSTPVSHTLVANSEASTLSTTPVDSNTPLTTSTEASSPPPTAEGTSMPTSTPSEGSTPLTRMPVSTTMVASSETSTLSTTPADTSTPVTTYSQASSSSTTADGTSMPTSTYSEGSTPLTSVPVSTRLVVSSEASTLSTTPVDTSIPVTTSTEASSSPTTAEGTSIPTSPPSEGTTPLASMPVSTTLVVSSEANTLSTTPVDSKTQVATSTEASSPPPTAEVTSMPTSTPGERSTPLTSMPVRHTPVASSEASTLSTSPVDTSTPVTTSAETSSSPTTAEGTSLPTSTTSEGSTLLTSIPVSTTLVTSPEASTLLTTPVDTKGPVVTSNEVSSSPTPAEGTSMPTSTYSEGRTPLTSIPVNTTLVASSAISILSTTPVDNSTPVTTSTEACSSPTTSEGTSMPNSNPSEGTTPLTSIPVSTTPVVSSEASTLSATPVDTSTPGTTSAEATSSPTTAEGISIPTSTPSEGKTPLKSIPVSNTPVANSEASTLSTTPVDSNSPVVTSTAVSSSPTPAEGTSIAISTPSEGSTALTSIPVSTTTVASSEINSLSTTPAVTSTPVTTYSQASSSPTTADGTSMQTSTYSEGSTPLTSLPVSTMLVVSSEANTLSTTPIDSKTQVTASTEASSSTTAEGSSMTISTPSEGSPLLTSIPVSTTPVASPEASTLSTTPVDSNSPVITSTEVSSSPTPAEGTSMPTSTYTEGRTPLTSITVRTTPVASSAISTLSTTPVDNSTPVTTSTEARSSPTTSEGTSMPNSTPSEGTTPLTSIPVSTTPVLSSEASTLSATPIDTSTPVTTSTEATSSPTTAEGTSIPTSTLSEGMTPLTSTPVSHTLVANSEASTLSTTPVDSNSPVVTSTAVSSSPTPAEGTSIATSTPSEGSTALTSIPVSTTTVASSETNTLSTTPAVTSTPVTTYAQVSSSPTTADGSSMPTSTPREGRPPLTSIPVSTTTVASSEINTLSTTLADTRTPVTTYSQASSSPTTADGTSMPTPAYSEGSTPLTSMPLSTTLVVSSEASTLSTTPVDTSTPATTSTEGSSSPTTAGGTSIQTSTPSERTTPLAGMPVSTTLVVSSEGNTLSTTPVDSKTQVTNSTEASSSATAEGSSMTISAPSEGSPLLTSIPLSTTPVASPEASTLSTTPVDSNSPVITSTEVSSSPIPTEGTSMQTSTYSDRRTPLTSMPVSTTVVASSAISTLSTTPVDTSTPVTNSTEARSSPTTSEGTSMPTSTPSEGSTPFTSMPVSTMPVVTSEASTLSATPVDTSTPVTTSTEATSSPTTAEGTSIPTSTLSEGTTPLTSIPVSHTLVANSEVSTLSTTPVDSNTPFTTSTEASSPPPTAEGTSMPTSTSSEGNTPLTRMPVSTTMVASFETSTLSTTPADTSTPVTTYSQAGSSPTTADDTSMPTSTYSEGSTPLTSVPVSTMPVVSSEASTHSTTPVDTSTPVTTSTEASSSPTTAEGTSIPTSPPSEGTTPLASMPVSTTPVVSSEAGTLSTTPVDTSTPMTTSTEASSSPTTAEDIVVPISTASEGSTLLTSIPVSTTPVASPEASTLSTTPVDSNSPVVTSTEISSSATSAEGTSMPTSTYSEGSTPLRSMPVSTKPLASSEASTLSTTPVDTSIPVTTSTETSSSPTTAKDTSMPISTPSEVSTSLTSILVSTMPVASSEASTLSTTPVDTRTLVTTSTGTSSSPTTAEGSSMPTSTPGERSTPLTNILVSTTLLANSEASTLSTTPVDTSTPVTTSAEASSSPTTAEGTSMRISTPSDGSTPLTSILVSTLPVASSEASTVSTTAVDTSIPVTTSTEASSSPTTAEVTSMPTSTPSETSTPLTSMPVNHTPVASSEAGTLSTTPVDTSTPVTTSTKASSSPTTAEGIVVPISTASEGSTLLTSIPVSTTPVASSEASTLSTTPVDTSIPVTTSTEGSSSPTTAEGTSMPISTPSEVSTPLTSILVSTVPVAGSEASTLSTTPVDTRTPVTTSAEASSSPTTAEGTSMPISTPGERRTPLTSMSVSTMPVASSEASTLSRTPADTSTPVTTSTEASSSPTTAEGTGIPISTPSEGSTPLTSIPVSTTPVAIPEASTLSTTPVDSNSPVVTSTEVSSSPTPAEGTSMPISTYSEGSTPLTGVPVSTTPVTSSAISTLSTTPVDTSTPVTTSTEAHSSPTTSEGTSMPTSTPSEGSTPLTYMPVSTMLVVSSEDSTLSATPVDTSTPVTTSTEATSSTTAEGTSIPTSTPSEGMTPLTSVPVSNTPVASSEASILSTTPVDSNTPLTTSTEASSSPPTAEGTSMPTSTPSEGSTPLTSMPVSTTTVASSETSTLSTTPADTSTPVTTYSQASSSPPIADGTSMPTSTYSEGSTPLTNMSFSTTPVVSSEASTLSTTPVDTSTPVTTSTEASLSPTTAEGTSIPTSSPSEGTTPLASMPVSTTPVVSSEVNTLSTTPVDSNTLVTTSTEASSSPTIAEGTSLPTSTTSEGSTPLSIMPLSTTPVASSEASTLSTTPVDTSTPVTTSSPTNSSPTTAEVTSMPTSTAGEGSTPLTNMPVSTTPVASSEASTLSTTPVDSNTFVTSSSQASSSPATLQVTTMRMSTPSEGSSSLTTMLLSSTYVTSSEASTPSTPSVDRSTPVTTSTQSNSTPTPPEVITLPMSTPSEVSTPLTIMPVSTTSVTISEAGTASTLPVDTSTPVITSTQVSSSPVTPEGTTMPIWTPSEGSTPLTTMPVSTTRVTSSEGSTLSTPSVVTSTPVTTSTEAISSSATLDSTTMSVSMPMEISTLGTTILVSTTPVTRFPESSTPSIPSVYTSMSMTTASEGSSSPTTLEGTTTMPMSTTSERSTLLTTVLISPISVMSPSEASTLSTPPGDTSTPLLTSTKAGSFSIPAEVTTIRISITSERSTPLTTLLVSTTLPTSFPGASIASTPPLDTSTTFTPSTDTASTPTIPVATTISVSVITEGSTPGTTIFIPSTPVTSSTADVFPATTGAVSTPVITSTELNTPSTSSSSTTTSFSTTKEFTTPAMTTAAPLTYVTMSTAPSTPRTTSRGCTTSASTLSATSTPHTSTSVTTRPVTPSSESSRPSTITSHTIPPTFPPAHSSTPPTTSASSTTVNPEAVTTMTTRTKPSTRTTSFPTVTTTAVPTNTTIKSNPTSTPTVPRTTTCFGD
>Q68BL7_3
SIKANLSRENEVVKDSVRHLSEQLRHYENHSAIMLGIKKELSRLGLQLLQKDAAAAPATPATGTGSKAQDTARGKGKDISKYGSVQKSFADRGLPKPPKEKLLQVEKLRKESGKGSFLQPTAKPRALAQQQAVIRGFTYYKAGKQEVTEAVADNTLQGTSWLEQLPPKVEGRSNSAEPNSAEQDEAEPRSSERVDLASGTPTSIPATTTTATTTPTPTTSLLPTEPPSGPEVSSQGREASC
>Q68BL8_1
MAKPRLLVLYFALIVVPAWVSSIVLTGTSEPPDAQTVAPAEDETLQNEADNQENVLSQLLGDYDKVKAMSEGS
>Q68BL8_2
EVSKNLTKENEQIKEDMEEIRTEMNKRGKENCSENILDSMPDIRSALQRDAAAAYAHPEYEERFLQEETVSQQINSIELLQTRPLALPEVVKSQRPLQRQVHLRGRPASQPTVIRGITYYKAKVSEEENDIEEQQDEFFSGDNGVDLLIEDQLLRHNGLMTSVTRRPAATRQGHSTAVTSDLNARTAPWSSALPQPSTSDPSIANHASVGPTLQTTSVSPDPTRESVLQPSPQVPATTVAHTATQQPAAPAPPAVSPREALMEAMHTVPVPPTTVRTDSLGKDAPAGWGTTPASPTLSPEEEDD
>Q68CJ6_1
MAETKDVFGQEPHPVEDDLYKERTRKRRKSDRDQRFRAFPS
>Q68CL5_4
KSKNKIVIPKKKGPVQPAGGQKGPSGPSGPSTSSTSKSSSGSGNPTRK
>Q68CP4_1
MTGARASAAEQRRAGRSGQARAAERAAGMSGAGRALAALLLAASVLSAALLAPGGSSGRDAQAAPPRDLDKKR
>Q68CP9_6
AIPLPIQMYYQQQPVSTSVVRVDSVPDVSPAPSPAGIPHGSQTIGNHFQRTPVANQSSNLTATQMSFPVQGVHTVAQTVSRIPQNPSPHTHQQQNAPVTVIQSKAPIPCEVVKATVIQNSIPQTGVPVSIAVGGGPPQSSVVQNHSTGPQPVTVVNSQTLLHHPSVIPQQSPLHTVVPGQIPSGTPVTVIQQAVPQSHMFGRVQNIPACTSTVSQGQQLITTSPQPVQTSSQQTSAGSQSQDTVIIAPPQYVTTSASNIVSATSVQNFQVATGQMVTIAGVPSPQASRVGFQNIAPKPLPSQQVSSTVVQQPIQQPQQPTQQSVVIVSQPAQQGQTYAPAIHQIVLANPAALPAGQTVQLTGQPNITPSSSPSPVPATNNQVPTAMSSSSTPQSQGPPPTVSQMLSVKRQQQQQHSPAPPPQQVQVQVQQPQQVQMQVQPQQSNAGVGQPASGESSLIKQLLLPKRGPSTPGGKLILPAPQIPPPNNARAPSPQVVYQVASNQAAGFGVQGQTPAQQLLVGQQNVQLVPSAMPPSGGVQTVPISNLQILPGPLISNSPATIFQGTSGNQVTITVVPNTSFAPATVSQGNATQLIAPAGITMSGTQTGVGLPVQTLPATQASPAGQSSCTTATPPFKGDKIICQKEEEAKEATGLHVHERKIEVMENPSCRRGATNTSNGDTKENEMHVGSLLNGRKYSDSSLPPSNSGKIQSETNQCSLISNGPSLELGENGASGKQNSEQIDMQDIKSDLRKPLVNGICDFDKGDGSHLSKNIPNHKTSNHVGNGEISPMEPQGTLDITQQDTAKGDQLERISNGPVLTLGGSSVSSIQEASNAATQQFSGTDLLNGPLASSLNSDVPQQRPSVVVSPHSTTSVIQGHQIIAVPDSGSKVSHSPALSSDVRSTNGTAECKTVKRPAEDTDRETVAGIPNKVGVRIVTISDPNNAGCSATMVAVPAGADPSTVAKVAIESAVQQKQQHPPTYVQNVVPQNTPMPPSPAVQVQGQPNSSQPSPFSGSSQPGDPMRKPG
>Q68CP9_8
KDALLAGLKQDEPGQAGSQKSSTKQPTVGGTSSTPRAQKAIVNHPSAALMA
>Q68CQ1_1
MALSPGANLVFHEDPKMTPSPPSCGAPGLGSGTIPQPHPDMAQVPMLNLLPSPGLALVPDLNDSLSPVSGEASGLVSENTPRPDDSRAIAPASLQITSSCSGEALDLDSKDVSRPDSQGRLCPASNPILSPSSTEAPRLSSGNHPQSNSEDAFKCLSSKIFKLGQRNSNPSRHELNPFIRHHSREGLVLGHCI
>Q68CQ1_2
RPSSKALLIPTSNSSLDLDSNPLLNMGSRNTSKLNLNVAPDSHGT
>Q68CQ4_1
MGKRGSRSQSQLLNTLTKKQKKHLRDFGEEHPFYDRVSRKEAKPQICQLSESSDSSDSESDSESEPQQVSGYHRL
>Q68CQ4_2
TLKNVSEEEEEDEEEEEEEDSIVDDAEMNDEDGGSDVSVEEEMAAESTESPENVALSADPEGKEDGEEPPGTSQTSPEEFTDAKHESLFSLETNFLEEESGDNSSLKAS
>Q68CQ7_1
MSFRKVNIIILVLAVALFLLVLHHNFLSLSSLLRNEVTDSGIVGPQPI
>Q68CR1_1
MQRRGAGLGWPRQQQQQPPPLAVGPRAAAMVPS
>Q68CR1_2
SASDPPPRPSQASPDTATSTASPAVTPAADASDQDQPTVTNNPEPRG
>Q68CR7_6
TLGKKAKAGSGLRKKQRRLPRSVRSTRDVQAAGKKEDAPQDLA
>Q68CR7_7
KKCQSKSPGLDNAYSNEGFYDDMEAAGHTPHPETHLRQVFPHLSLYENQTPFWVTQPHPHATVIPDRTLGRSRKDPGSSQSPGQCGDNTGAGSGNDGAVYSILQRHPHAGNRELMSAAQDHIHRNDILGEWTYETVAQEEPLSAHSVGVSSVAGTSHAVSGSSRYDSNELDPSLSGEITASLCKMLTHAEAQRTGDSKERGGTEQSLWDSQMEFSKERQVSSSIDLLSIQQPRLSGARAEEALSAHYSEVPYGDPRDTGPSVFPPRWDSGLDVTPANKEPVQKSTPSDTCCELESDCDSDEGSLFTLSSISSESARSKTEEAVPDEESLQDESSGASKDNVTAVDSLEENVTFQTIPGKCKNQEDPFEKPLISAPDSGMYKTHLENASDTDRSEGLSPWPRSPGNSPLGDEFPGMFTYDYDTALQSKAAEWHCSLRDLEFSNVDVLQQTPPCSAEVPSDPDKAAFHERDSDILK
>Q68CZ1_1
MSGPTDETAGDLPVKDTGLNLFGMGGLQETSTTRTMKSRQAVSRVSREELEDRFLRLHDENILLKQHARKQEDKIKRMATKLIRLVNDKKRYERVGGGPKRLGRDVEMEEMIEQLQEKVHELEKQNETLKNRLISAKQQLQTQGYRQTPYNNVQSRINTGRRKANENAGLQECPRKGIKFQDADVAETPHPMFTKYGNSLLEEARGEIRNLENVIQSQR
>Q68CZ1_11
TEDLGNFIRSEEPEVVQRLPPASSVSTLVLAPRPKPRQRLTPVDKKVSFVDIMPHQSDETSPPPEDRKEISPEVEHIPEIEINMLTVPHVPKVSQEGSVDEVKENTEKMQQGKDDVSLLSEGQLAEQSLASSEDETEITEDLEPEVEEDMSASDSDDCIIPGPISKNIKQSLALSPGLGCSSAISAHCNFRLPGSSDFPASASQVDGITGACHHTQP
>Q68CZ2_4
ADGEVLHTQGPVDGSLYAKVRKKSSSDPGIPGGPQAIPATNSPDHSDHTLSVSSDSGHSTASARTDKTEERLAPGTRRGLSAQEKAELDQLLSGFGLEDPGSSLKEMTDARSKYSGTRHVVPAQVHVNGDAALKDRETDILDDEMPHHDLHSVDSLGTLSSSEGPQSAHLGPFTCHKSSQNSLLSDGFGSNVGEDPQGTLVPDLGLGMDGPYERERTFGSREPKQPQPLLRKPSVSAQMQAYGQSSYSTQTWVRQQQMVVAHQ
>Q68CZ2_5
DGEARLVSRCPADNPGLVQAQPRVPLTPTRGTSSRVAVQRGVGSGPHPPDTQQPSPSKAFKPRFPGDQVVNGAGPELSTGPSPGSPTLDIDQSIEQLNRLILELDPTFEPIPTHMNALGSQANGSVSPDSVGGGLRASSRLPDTGEGPSRATGRQGSSAEQPLGGRLRKLSLGQYDNDAGGQLPFSKCAWGKAGVDYAPNLPPFPSPADVKETMTPGYPQDLDIIDGRILSSKESMCSTPAFPVSPETPYVKTALRHPPFSPPEPPLSSPASQHKGGREPRSCPETLTHAVGMSESPIGPKSTMLRADASSTPSFQQAFASSCTISSNGPGQRRESSSSAERQWVESSPKPMVSLLGSGRPTGSPLSAEFSGTRKDSPVLSCFPPSELQAPFHSHELSLAEPPDSLAPPSSQAFLGFGTAPVGSGLPPEEDLGALLANSHGASPTPSIPLTATGAADNGFLSHNFLTVAPGHSSHHSPGLQGQGVTLPGQPPLPEKKRASEGDRSLGSVSPSSSGFSSPHSGSTISIPFPNVLPDFSKASEAASPLPDSPGDK
>Q68CZ6_2
QGIHEVVESSNEDNFQLLDIQTPSICDNQEILEERRLEMARLQLAYICAQHQLIHLKASNSSMKSSIKWAEESLHSLTSKAV
>Q68CZ6_3
MLYKQLEMLTDPSVSQQINPRNTIDTKDYSTH
>Q68D10_1
MDFREILMIASKGQGVNNVPKRYSLAVGPPKKDPKVKGVQSAAVQAFLKRKEEELRRKALEEKRRKEELVKKRIELKHDKKARAMAKRTKDNFHGYNGIPIEEKSKKRQATESHTSQGTDREYEMEEENEFLEYNHAESEQEYEEEQEPPKVESKPKVPLKSAPPPMNFTDLLRLAEKKQFEPVEIKVVKKSEERPMTAEELREREFLERKHRRKKLETDGKLPPTVSKKAPSQKESVGTKLSKGSGDRHPSSKGMPLPHAEKKSRPSMANEKHLALSSSKSMPGERIKAGSGNSSQPSLREGHDKPVFNGAGKPHSSTSSPSVPKTSASRTQKSAVEHKAKKSLSHPSHSRPGPMVTPHNKAKSPGVRQPGSSSSSAPGQPSTGVARPTVSSGPVPRRQNGSSSSGPERSISGSKKPTNDSNPSRRTVSGTCGPGQPASSSGGPGRPISGSVSSARPLGSSRGPGRPVSSPHELRRPVSGLGPPGRSVSGPGRSISGSIPAGRTVSNSVPGRPVSSLGPGQTVSSSGPTIKPKCTVVSETISSKNIISRSSNGQMNGMKPPLSGYRAAQGPQRLPFPTGYKRQREYEEEDDDDDEYDSEMEDFIEDEGE
>Q68D20_1
MHAADLEKPMVEKQDQSPSLRTGEEKRDVSISRLREAFSLRHTTENKPHSPKTPEPRRSPLGQKRGMSSSSTSDAISDRGVLRPQKEAVSSSQGPSDPTDRAEVEKDSGHGSTSVDSEGFSIPDTGSHCSSECVASTPGDRGSQEHVDSQEKAPETDDSFSDVDCHSNQEDTGCKFQVLPQPTNLTSPNTKVF
>Q68D42_3
AGLRGKPPPQSQGEVSVASSINSPTPTEEGECQSLVQNG
>Q68D51_1
MDVGFSRTTVQTLSRSHCKNIKQKISQWEGRANGISNPEKWCPKDFGVRYNCHQEIRLKKNPIAERKSKNLDVTSRENVGLDINENTKSHDQSENENKKHEYDDTHFFKNESESNWVCSRVKEIESCKEDVLDPETSLPPGNFYTSQILWKKIEALPPDKLLNLALEHCDSSEKELNFRVLDSSYGITKSLENIYSEPEGQECGPSINPLPKPRRTFRYLSESGVTPYKERNCDKKYCENNSCAQSSLASSQEPEPKKYGGKIRGRSKRKSFEFEDIQHFRNRNSQTIREELGRNSGSALYYTQSEDNIYEDIIYPTKENPYEDIPVQPLPMWRSPSAWKLPPAKSAFKAPKLPPKPQFLHRKTMEVKNSQAYLRSKLTKDTTLPVTLTEWKLFRAGEVANTKRKNLPRLVLKIDDIFESKRGKKKVKLHSYTGKELPPTKGETSGNESDAEYLPKNRHKRLAQLQPSSKRNPHYQTLERD
>Q68D85_3
SGKSIDDNSTKSEKQTPREHSDAVPDAPILPVSPIWEPPPATTSTTPVLSSQPPTLLLPLQ
>Q68D86_1
MNLDSIHRLIEETQIFQMQQSSIKSRGDMVAPASPPRDTCNTCFPLHGLQSHAAHNFCAHSYNTNKWDICEELRLRELEEVKARAAQMEKTMRWWSDCTANWREKWSKVRAERNSAREEGRQLRIKLEMAMKELSTLKKKQSLPPQKEALEAKVTQDLKLPGFVEESCEHTDQFQLSSQMHESIREYLVKRQFSTKEDTNNKEQGVVIDSLKLSEEMKPNLDGVDLFNNGGSGNGETKTGLRLKAINLPLENEVTEISALQVHLDEFQKILWKEREMRTALEKEIERLESALSLWKWKYEELKESKPKNVKEFDILLGQHNDEMQELSGNIKEE
>Q68DA7_3
KGTVTLDRSNKGFHNCYQVREESDIISLSQEPDEHPGDIFFKQTPTKDILT
>Q68DA7_4
DHILGITMGNQEGKLQELSVSLAPEDDCFQSAGDWQGELPVGPLNKRSTHGNKKPRRSSGRRESFGALPQKRTKRKGRGGRESAPLMGKDKICSSHSLPLSRTRPNLWVLEEKGNLLPNGALACSLQRRESCPPDIPKTPDTDLGFGSFETAFKDTGLGREVLPPDCSSTEAGGDGIRRPPSGLEHQQTGLSESHQDPEKHPEAEKDEMEKPAKRTCKQKPVSKVVAKVQDLSSQVQRVVKTHSKGKETIAIRPAAHAEFVPKADLLTLPGAEAGAHGSRRQGKERQGDRSSQSPAGETASISSVSASAEGAVNKVPLKVIESEKLDEAPEGKRLGFPVHTSVPHTRPETRNKRRAGLPLGGHKSLFLDLPHKVGPDSSQPRGDKKKPSPPAPAALGKVFNNSASQSSTHKQTSPVPSPLSPRLPSPQQHHRILRLPALPGEREAALNDSPCRKSRVFSGCVSADTLEPPSSAKVTETKGASPAFLRAGQPRLVPGETLEKSLGPGKTTAEPQHQSPPGISSEGFPWDGFNEQTPKDLPNRDGGAWVLGYRAGPACPFLLHEEREKSNRSELYLDLHPDHSLTEQDDRTPGRLQAVWPPPKTKDTEEKVGLKYTEAEYQAAILHLKREHKEEIENLQAQFELRAFHIRGEHAMITARLEETIENLKHELEHRWRGGCEERKDVCISTDDDCPPKTFRNVCVQTDRETFLKPCESESKTTRSNQLVPKKLNISSLSQLSPPNDHKDIHAALQPMEGMASNQQKALPPPPASIPPPPPLPSGLGSLSPAPPMPPVSAGPPLPPPPPPPPPLPPPSSAGPPPPPPPPPLPNSPAPPNPGGPPPAPPPPGLAPPPPPGLFFGLGSSSSQ
>Q68DA7_6
SVSKLTSEKKVETKKINPTASLKERLRQKEASVTTN
>Q68DC2_6
GLSSNQPLPFSDEPEPALDSTMRAAPQDKTSRSALPDAAPVTKDNGPGSTRGEKEDTLLTTMLRNGAPLTRLPSDKLKAVIPPFLPPSSFELWSSDRSRTRHNGKADPMKTALPQRASRGHPVGGGGTDTTPVRPVKFPSLPRSPASSANSGNFNHSPHSSGGSSGVGVSRHGGELLNRSGGSIDNVLSQIAAQRKKAAGLLEQKPSHRSSPVGPAPGSSPSELPASPAGGSAPVGKKLETSKRPPSGTSTTSKSTSPTLTPSPSPKGHTAESSVSSSSSHRQSKSSGGSSSGTITDEDELT
>Q68DE3_12
NGNQPGGNSQGTAVQGITFNVSHNLQKQTANVVPVQRTCNLVTPVSISGVYPSENKPWHQTTVPALATNQPVPLCLPAAISAQSILELPTSESESNVLGATSGSLIAVSIESEPHQHHSLHTCLNDQNSSENKNGQENPKVLKKMTPCVTNIPHSSSATATKVHHGNKSCLSIQDFRGDFQNTFVVSVTTTVCSQPPRTAGDSSPMSISKSADLTSTATVVASSAPGVGKATIPISTLSGNPLDNGWTLSCSLPSSSVSTSDLKNINSLTRISSAGNTQTTWTTLQLAGNTIQPLSQTPSSAVTPVLNESGTSPTTSNHSRYVATDINLNNSFPADGQPVEQVVVTLPSCPSLPMQPLIAQPQVKSQPPKNILPLNSAMQVIQMAQPVGSAVNSAPTNQNVIILQPPSTTPCPTVMRAEVSNQTVGQQIVIIQAANQNPLPLLPAPPPGSVRLPINGANTVIGSNNSVQNVPTPQTFGGKHLVHILPRPSSLSASNSTQTFSVTMSNQQPQTISLNGQLFALQPVMSSSGTTNQTPMQIIQPTTSEDPNTNVALNTFGALASLNQSISQMAGQSCVQLSISQPANSQTAANSQTTTANCVSLTTTAAPPVTTDSSATLASTYNLVSTSSMNTVACLPNMKSKRLNKKPGGRKHLAANKSACPLNSVRDVSKLDCPNTEGSAEPPCNDGLLESFPAVLPSVSVSQANSVSVSASHSLGVLSSESLIPESVSKSKSAEKSSPPSQESVTSEHFAMAAAKSKDSTPNLQQETSQDKPPSSLALSDAAKPCASANVLIPSPSDPHILVSQVPGLSSTTSTTSTDCVSEVEIIAEPCRVEQDSSDTMQTTGLLKGQGLTTLLSDLAKKKNPQKSSLSDQMDHPDFSSENPKIVDSSVNLHPKQELLLMNNDDRDPPQHHSCLPDQEVINGSLINGRQADSPMSTSSGSSRSFSVASMLPETTREDVTSNATTNTCDSCTFVEQTDIVALAARAIFDQENLEKGRVGLQADIREVASKPSEASLLEGDPPFKSQIPKESGTGQAEATPNEFNSQGSIEATMERPLEKPSCSLGIKTSNASLQDSTSQPPSITSLSVNNLIHQSSISHPLASCAGLSPTSEQTTVPATVNLTVSSSSYGSQPPGPSLMTEYSQEQLNTMTSTIPNSQIQEPLLKPSHESRKDSAKRAVQDDLLLSSAKRQKHCQPAPLRLESMSLMSRTPDTISDQTQMMVSQIPPNSSNSVVPVSNPAHGDGLTRLFPPSNNFVTPALRQTEVQCGSQPSVAEQQQTQASQHLQALQQHVPAQGVSHLHSNHLYIKQQQQQQQQQQQQQQQQQAGQLRERHHLYQMQHHVPHAESSVHSQPHNVHQQRTLQQEVQMQKKRNLVQGTQTSQLSLQPKHHGTDQSRSKTGQPHPHHQQMQQQMQQHFGSSQTEKSCENPSTSRNHHNHPQNHLNQDIMHQQQDVGSRQQGSGVSSEHVSGHNPMQRLLTSRGLEQQMVSQPSIVTRSSDMTCTPHRPERNRVSSYSAEALIGKTSSNSEQRMGISIQGSRVSDQLEMRSYLDVPRNKSLAIHNMQGRVDHTVASDIRLSDCQTFKPSGASQQPQSNFEVQSSRNNEIGNPVSSLRSMQSQAFRISQNTGPPPIDRQKRLSYPPVQSIPTGNGIPSRDSENTCHQSFMQSLLAPHLSDQVIGSQRSLSEHQRNTQCGPSSAIEYNCPPTHENVHIRRESESQNRESCDMSLGAINTRNSTLNIPFSSSSSSGDIQGRNTSPNVSVQKSNPMRITESHATKGHMNPPVTTNMHGVARPALPHPSVSHGNGDQGPAVRQANSSVPQRSRHPLQDSSGSKIRQPERNRSGNQRQSTVFDPSLPHLPLSTGGSMILGRQQPATEKRGSIVRFMPDSPQVPNDNSGPDQHTLSQNFGFSFIPEGGMNPPINANASFIPQVTQPSATRTPALIPVDPQNTLPSFYPPYSPAHPTLSNDISIPYFPNQMFSNPSTEKVNSGSLNNRFGSILSPPRPVGFAQPSFPLL
>Q68DE3_14
TALPDGSAMSPLLTIANSSASDSSKQSSNRPAHNISHILGHDCSSAV
>Q68DH5_1
MSGAALGLEIVFVFFLALFLLHRYGDFKKQHRLVIIGTLLAWYLCFLIVFILPLDVSTTIYNRCKHAAANSSPPENSNITGLYATANPVPSQHP
>Q68DH5_4
EKRKRQRQEEGENRRREWKERYGHNREDSTRNRNIHTDPKESNFSDVNTNRSAFKYTRANNRTERDRIELLQDAEPLDFNAETFTDDPLESESGRYQPGGRYLSMSRSDIFNDV
>Q68DI1_2
AKDETPSKQTLSIQQESPLRTHWTGVCTKKVHLWGMCGPLLGDI
>Q68DI1_3
HQGTQHNQKLNGFGAYEKKLDDDANHHQDQKQHIGEKSYRSNAKGTSFVKNCK
>Q68DI1_5
EVGKDFLSSLRLLQQEDIHTSGKSNFETKHGIPLQGGKTHYI
>Q68DK2_6
PEPHLPEDYAEDDDIEGKSPSGLRSPSESPQHIAHPERKSERGSLGVPKTLAYTMPSHVKAEPKDSYPGPHRHSFLD
>Q68DK2_8
HRSEEQPSRRYQPATRHPSLRRGRRTRRSQADGRDRGSNPSLESTSSELSTSTSEGSLSAMSGRNELHSRLHPHP
>Q68DK2_16
ADPETLPRSPSAEFSPAAPPGISSIHSPSLRERSFPPTQPSQEFVPPATPPARH
>Q68DL7_3
SKPCYYTQELTKPNIQEHKVKPPNLTTKKMLRASLTQATSRKPACAQSLLPCSVAVDHKVELSVSQPTSGIFSALHLQPESVQGRKKSLSIRAPQVHSEVLMPNRGNTQVQHTNLSSQSNITPKFVPVFKNRLLQMNKNTSVLGSPKRKQHDVTQSKLFSLKTSMIQHDKLNLGPAIKNRYSSNIQMQAANNLNQENSRPLQEKNTESSENMTKFPSSRGKSTVSLNKNKQLSNSAVFVVSNNNLGVVKSAVDFQMKGKENLTGKGITQILGKSHGSLKLKRQPHIFESDGETEDPRLLQQQSENQAKEVGTSDHRLIVSKIAHRSKRKLCPESSKTSKKHHSDTVHYGQSSSSKKQILDSDKSKLKKSLIIHNA
>Q68DN1_1
MELTPGAQQQGINYQELTSGWQDVKSMMLVPEPTRKFPSGPLLTSVRFSNLSPESQQQDVKSLEFTVEPKLQSVKHVKLSSVSLQQTIKSVELAPGSLPQRVKYGEQTPRTNYQIMESSELIPRPGHQFAKYAEMIPQPKYQIPKSANLISIPIYHATESSEMAQGLAYKGIDTVEKSVGLTPKLTGRAKESLGMLLQPDLQVPKFVDLTPMVRDQGSKFLGLTPEKSYQILETMELLSQSRPRVKDVGELYMKPLQQTVEYEGITPELKHYFTEAMGLTAEARIQANEFFGMTPKPTSQATGFAERSPRLCPQNLECVEVISEKRLQGEESVVLIPKSLHHVPDSASGMTPGLGHRVPESVELTSKSGVQVEKTLQLTPKPQHHVGSPGIISGLGHQVPESVNLTCKQWLQMEESLEVPLKQTSQVIGHEESVELTSEARQHREVSMGLTKSKNQSMKSPGTTPGPLGRIVEFMRISPEPLDQVTESARTQLQVAQSEEVILIDVPKVVQSVKVTPGPPFQIVKSVTIPRPTPQMVEYIELTPKLQYVRPSEHHTGPCLQDVKSTKLITKPKHQILETVELTGFQIVKTMLIPGPSLQIVKSEELAPGPIPQVVEPIGVALESGIEAINCVDLLPRPHLQELIVPAELTPSPCTQVKSAELTSPQTSPFEEHTILTHKQGLQAVKSTVIKTEPPKVMETEDLNLGHVCQNRDCQKLTSEELQVGTDFSRFLQSSSTTLISSSVRTASELGGLWDSGIQEVSRALDIKNPGTDILQPEETYIDPTMIQSLTFPLALHNQSSDKTANIVENPCPEILGVDVISKETTKRKQMEELENSLQRHLPQSWRSRSRTFQAESGVQKGLIKSFPGRQHNVWESHAWRQRLPRKYLSTMLMLGNILGTTMERKLCSQTSLAERATADT
>Q68DN1_6
EDLVPMEESEDSQSDSQTRISESQHSLKPNY
>Q68DN1_8
GKRSQISKYRERDRPVIRRSPISPSQRKAKIYTQASKSPTSTIDLQSGPSQSPAPVQVYIRRGQRSRPDLVEKTKTRAPGHYEFTQVHNLPESDSESTQNEKRAKVRTKKTSDSKYPMKRITKRLRKHRKFYTNSRTTIESPSRELAAHLRRKRIGATQTSTASLKRQPKKPSQPKFMQLLFQSLKRAFQTAHRVIASVGRKPVDGTRPDNLWASKNYYPKQNARDYCLPSSIKRDKRSADKLTPAGSTIKQEDILWGGTVQCRSAQQPRRAYSFQPRPLRLPKPTDSQSGIAFQTASVGQPLRTVQKDSSSRSKKNFYRNETSSQESKNLSTPGTRVQARGRILPGSPVKRTWHRHLKDKLTHKEHNHPSFYRERTPRGPSERTRHNPSWRNHRSPSERSQRSSLERRHHSPSQRSHCSPSRKNHSSPSERSWRSPSQRNHCSPPERSCHSLSERGLHSPSQRSHRGPSQRRHHSPSERSHRSPSERSHRSSSERRHRSPSQRSHRGPSERSHCSPSERRHRSPSQRSHRGPSERRHHSPSKRSHRSPARRSHRSPSERSHHSPSERSHHSPSERRHHSPSERSHCSPSERSHCSPSERRHRSPSERRHHSPSEKSHHSPSERSHHSPSERRRHSPLERSRHSLLERSHRSPSERRSHRSFERSHRRISERSHSPSEKSHLSPLERSRCSPSERRGHSSSGKTCHSPSERSHRSPSGMRQGRTSERSHRSSCERTRHSPSEMRPGRPSGRNHCSPSERSRRSPLKEGLKYSFPGERPSHSLSRDFKNQTTLLGTTHKNPKAGQVWRPEATR
>Q68DQ2_1
MSSGRRRGSAPWHSFSRFFAPRSPSRDKEEEEEERPGTSPPPAPGRSAASVENEPMSTSQKKENVLSSEAVKIRQSEDKRNHAEKPVTLPVQEDPKKAYDLSSSTSDTKIGESDRQPKESFFQFLGNLFNISGKSSLGEAKQSSFKDDQDKTEKDLQNPSDHHEDGIKREREIFSGSLRTQTHPTEEQDSNSSELSDAFSLDTTQDSDQETTNLLKQIDGKPEKPSVTYATYRGPRHIGKYLKQQTGLATVNTLDRENESSDSSTNRHIDPGSEIEAGVLPLLLSASTDSSMKGNLLEGPLEDSDCSKTSFNKENSLTNNPELQNIASSNNLLNKNAWGSIERNRSSPSSVTNSSYDGESDSQHHLSCEPVSQTNRNLVCSALLTGSNHRKVPCSPDFQRVTTTENTIKENSTVMSNRTLVQREELVEPQGPAISDFSCSKSDGSDTTEQESTNLPSPNKSIRHEHLQLPESECSDKQTIDSSSKQAATHTNIIALQRHAVTDTEFVNEGKRLSAQDSQKNVAVREIRRETESASAGESIASSHVKAPEDKIESLPKDTDQYFETKAKKLDFRSHDKIPHIRMNKKDLASLNYISESAVVASLGNENAPELKFELNRSHISETPLDSESPQQAEVSPDAKTSLSLDCKKLNFSISPPTFVSGVGMLSKLDIPDLMNEGSPVPIETGNVNIVGISYQPRKCKEENVKNHVEAAGRKSPPPSFCLEYTSAIFEFKEVLSNSEKCQVLPGSEASGPHLTGLELLSFDSGNLSKDCSSILSQDPNRVELVSSNTKANMSIIEKSDSLSLEAKTANIVSKAEIDGQNNVLVESHSGRGKTISLSKVSLSKVEPRNISQDKMSSFPLKITHVPEKPILSELTFLEVEQGKRFQSINHNEIGEKCSDAGLKENCQAELSPAASKYEDKPEPEVDALGSPPALLKSNISWILPPIHDEKISRQMAQNCEAHTCVFHQSLDICGTKKISGHSEMAELSLTNISPKFQETGSMKVNSPFLDSDSSLEKNSSASEDSSFLKVPSVLKLEKKSSSYRKKENIHFLNGGIDSVSSSSSYPEEVSMIVNSHKPQNNLDSIQVTKDLTHEGTSVTNLLYPTTSYLEFETSVSIGTEVTPFQEHFGIYTGKISIDFPTAAQFDNLVEAETGAVAGPAASVNSSGQQCSEASAEHIEARRRAHDQLLDLKSSLLKKADTLIGEIFNSVREELKFKHTVSTCQEHIAIEGIMNLGTLKEDISEKNPSEVTLTEIQQTEGLEEQGMENMSEVKEKPCVSPTVGEKNLLVDPNSMNVSCLLEDKARELVNEIIYVAQEKLRNDTFEDTEDTWDSELQANTSKILNSDSVKPHDVVREFLVSEQPVNQSTQISENKVLNEFFSLSNLASGTESIKGGEIVLYQKSLFSGNGSGLSDSINLQESDTVLLAEDMSHKRLDDRVKTHLFRSEDCNETMEIENVDNNKTETEDRRTLVLNFK
>Q68DQ2_2
PLVNDDIHAPGTSKSSLSDSLVCISEKNLPGHSKNTPLAMSDVGKVHKKDNEINIGKIELIPSMLETGKTNKKDAELNILKYEAVPPMIEMGRIHKMDAELNVTKTEPKANVFKMGEVYQMDAESCIEKTEGSAVILGMEKAYKMKDTEGDIGKIEVIPMMPEVKNIHQKDAEGDIVKTEMTPVTVDMENIYQTHAEGDIGKTGTIALSEVENIHQKGGEGISEKAEVIPVTLAMENTYQKDAEGDIGKAEVMPVRLEMENTYPKDTERDGGKTEVMPLA
>Q68DQ2_5
KNAKGFTGNTEGSVLKMEATYRKTAEEVIKNTEIVPCVLKVKEAHETAPAPLEMEKACKRDVKETIGATVSTPSVIEMEKISPEDRGENIGKHKVLPAVVDIEKIHGTGLELTTKQGEAMLPAFESKTPQEYAEGSVEETKEEPTEIKEGLIAHENRLPTYFRGYESPTLSKDYEGYPAPAMPDFQPGDTTVRLDKRMSLTAIYDKRRETDYSDKGYNLAFVSQDEQENSSFTILYEEPLQEEDKYASAEARQTQSVLFHDTSADSMPVLACERSESRTDLVHHFEKGTKLGETFDSDSSEMFLSVEAKRYKIYPLALSPIYEDDSSQEDILSSEVSPGHHGPRKSRDSENQSSSVLSLLQSVSERLKMNFDEDDREAADEEEEEEEAAVLHKGDLRAGSGERVTFQLPDPSITFYPDDQESVGISKNSYVMPNEPTTSNLQVGLWPEKTSFLQKSDLTSKLHSSLKSAYHQYLQTSQSHSSEKGARFGGIFQEPVSKYFRVQDSPGRLSPFIE
>Q68DU8_4
SPSHCDCCCKNGKGDKEGESGTSCNDLSTSSCDSQSEASSPQETVICGPVTRQTNIQTLDRPIKKGPVQLIQQSEMRRKSDLLRTLTSGSRESNMSSKKKAVKE
>Q68DV7_5
GDSFSQSLGPSRSYQEPGRRLHLIRQHPGHAHYHLPAAYLLGPSRSAVARPPRPGPFLPSQEPGMGPRHHRFPRAAHPRAPGEQQRLAGAQHPYAQGWGLSHLQSTSQHPAACPVPLRRARPPDSSGSGESYCTERSGYLADGPASDSSSGPCHGSSSDSVVNCTDISLQGVHGSSSTFCSSLSSDFDPLVYCSPKGDPQRVDMQPSVTSRPRSLDSVVPTGETQVSSHVHYHRHRHHHYKKRFQWHGRKPGPETGVPQSRPPIPRTQPQPEPPSPDQQVTRSNSAAPSGRLSNPQCPRALPEPAPGPVDASSICPSTSSLFNLQKSSLSARHPQRKRRGGPSEPTPGSRPQDATVHP
>Q68DX3_2
VEKRVVEESSSVQQNRSYLLRKRLRGTSSESPAAQAPECLHPCRVSERSTETQSSPEPHWSTLTHSHCSLLVNRALPGADPQDQQAGRRLSSGSVHSAADSSWPTTPSQRGFLQRR
>Q68DX3_5
LSCSENELFVSRLQGAAGGLLSTSMDNFNVDGSKEAGAEGIGRSPCTGREQLKSACVIQKPMTWDSLSGPPVQSMHAGSKNNRRKSFIAE
>Q68DX3_6
GGNNPDEEKNSTANSGVSSTDILSFGYQGSLLSHTQDQDRNTEELDMAGVQSLVPRLRHQLSFLPLKGAGSSCPPS
>Q68DX3_8
ELEQEWQTPELSADKEFTRATCTDSCTSPILDQEDSWRDSASPDAGEGLGLRPESSQKAIREAQWGQNRERPWASSLTHSPESHPHLCKLHQERDESTLATSLEKDVRQNCYSVCDIMRLGRYSFSSPLTRLSTDIF
>Q68DY9_4
HTSFMSHIVASLVMGSEPWVPDWVDMTLAVATETPGGSDPGCWHGMEDEEIPFEQSFSIGMSQIRIPKGGPSTQKAYP
>Q68E01_1
MELQKGKGAAAAAAASGAAGGGGGGAGAGAPGG
>Q68E01_2
SSPSPPVEVKIEEPVSMEMDNHMSDKDESCYDNAEAAFSDDEEDLNSKGKKREFRFHPIKETVVEEPVD
>Q68E01_4
EDSSTKPPKSRRKAALSSPRSRKNATQPPNAEEESGSSSASEEEDTKPKPTKRKRKGSSAVGSDSD
>Q68EM7_4
AFVPLTTPSSNHSFHTGNDSDSGTLERKRPASMAVMEGDLVKKESFGVKLMDFQAHRRGGTLNRKHISPAFQPPLPPTDGSTVVPAGPEPPPQSSRAESSSGGGTVPSSAGILEQGPSPGDGSPPKPKDPVSAAVPAPGRNNSQIASGQNQPQAAAGSHQLSMGQPHNAAGPSPHTLRRAVKKPAPAPPKPGNPPPGHPGGQSSSGTSQHPPSLSPKPPTRSPSPPTQHTGQPPGQPSAPSQLSAPRRYSSSLSPIQAPNHPPPQPPTQATPLMHTKPNSQGPPNPMALPSEHGLEQPSHTPPQTPTPPSTPPLGKQNPSLPAPQTLAGGNPETAQPHAGTLPRPRPVPKPRNRPSVPPPPQPPGVHSAGDSSLTNTAPTASKIVTDSNSRVSEPHRSIFPEMHSDSASKDVPGRILLDIDNDTESTAL
>Q68EN5_1
MVLDSGAQAYDQAPPSPPTSPPSLRHRLKPSDRDGPPLYPWSQSLALPLALAVPPALQPQPEQQPFSQMLLGHRGHMRRSESTYSVNSTGRRGRGTLGRPPPGRGRNPGGGTLRPAASLPHIA
>Q68G74_1
MQILSRCQGLMSEECGRTTALAAGRTRKGAGEEGLVSPEGAGDEDSCSSSAPLSPSSSPRSMASGSG
>Q68J44_1
MTSGEVKTSLKNAYSSAKRLSPKMEEEGEEED
>Q695T7_1
MVRLVLPNPGLDARIPSLAELETIEQEEASS
>Q69YG0_1
MAERPGPPGGAVSATAYPDTPAEFPPHLQAGAMRRRFWGVFNCLCAGAFGALAAASAKL
>Q69YH5_1
MDANSKDKPPETKESAMNNAGNASFILGTGKIVTPQKHAELPPNPCTPDTFKSPLNFSTVTVEQLGITPESFVRNSAGKSSSYLKKCRRRSAVGARGSPETNHLIRFIARQQNIKNARKSPLAQDSPSQGSPALYRNVNTLRERISAFQSAFHSIKENEKMTGCLEFSEAGKESEMTDLTRKEGLSACQQSGFPAVLSSKRRRISYQRDSDENLTDAEGKVIGLQIFNIDTDRACAVETSVDLSEISSKLGSTQSGFLVEESLPLSELTETSNALKVADCVVGKGSSDAVSPDTFTAEVSSDAVPDVRSPATPACRRDLPTPKTFVLRSVLKKPSVKMCLESLQEHCNNLYDDDGTHPSLISNLPNCCKEKEAEDEENFEAPAFLNMRKRKRVTFGEDLSPEVFDESLPANTPLRKGGTPVCKKDFSGLSSLLLEQSPVPEPLPQPDFDDKGENLENIEPLQVSFAVLSSPNKSSISETLSGTDTFSSSNNHEKISSPKVGRITRTSNRRNQLVSVVEESVCNLLNTEVQPCKEKKINRRKSQETKCTKRALPKKSQVLKSCRKKKGKGKKSVQKSLYGERDIASKKPLLSPIPELPEVPEMTPSIPSIRRLGSGYFSSNGKLEEVKTPKNPVKRKDLLRHDPDLHMHQGYDKYDVSEFCSYIKSSSSLGNATSDEDPNTNIMNINENKNIPKAKNKSESENEPKAGTDSPVSCASVTEERVASDSPKPALTLQQGQEFSAGGQNAENLCQFFKISPDLNIKCERKDDFLGAAEGKLQCNRLMPNSQKDCHCLGDVLIENTKESKSQSEDLGRKPMESSSVVSCRDRKDRRRSMCYSDGRSLHLEKNGNHTPSSSVGSSVEISLENSELFKDLSDAIEQTFQRRNSETKVRRSTRLQKDLENEGLVWISLPLPSTSQKAKRRTICTFDSSGFESMSPIKETVSSRQKPQMAPPVSDPENSQGPAAGSSDEPGKRRKSFCISTLANTKATSQFKGYRRRSSLNGKGESSLTALERIEHNGERKQ
>Q69YI7_6
QVRAAVEGGEAPGPTEEDGAGGPGTGGGSGGGGPAVAPVLLTPMQQRICNLLGEATIISLPSTTEIHPVALGPSATAAAATVTLTQIPTETTYHTLEEGVVEYCTAEAPPPLPPETPVDMMAQHADTSVKPQALKSRIALNSAKLIQEQRVTNLHVKEIAQHLEQQNDLLQMI
>Q69YN2_2
KSGQEASIGKQILAPVEESACQFFFDLNEKQGRKRSSTGRDSKSSPHPKQPRKPPQP
>Q69YN4_2
SHDRDSPPPPPPPPPPPQPQPSLKRNPKHADGEKEDQFNGSPPRPQPRGPRTPPGPPPPDDDEDDPVPLPVSGDKEEDAPHREDYFEPISPDRNSVPQEGQYSDEGEVEEEQQEEGEEDEDDVDVEEEEDEDEDDRRTVDSIPEEEEEDEEEEGEEDEEGEGDDGYEQ
>Q69YN4_4
SLPNHSEPDHDTDAGLERTNPEYENEVEASMDMDLLES
>Q69YN4_12
SEPSSPGRTKTTKGFKLGKHKHETFITSSGKSEYIEPAKRAHVVPPPRGRGRGGFGQGIRPHDIFRQRKQNTSRPPSMHVDDFVAAESKEVVPQDGIPPPKRPLKVSQKISSRGGFSGNRGGRGAFHSQNRFFTPPASKGNYSRREGTRGSSWSAQNTPRGNYNESRGGQSNFNRGPLPPLRPLSSTGYRPSPRDRASRGRGGLGPSWASANSGSGGSRGKFVSGGSGRGRHVRSFTR
>Q69YQ0_1
MKKASRSVGSVPKVSAISKTQTAEKIKPENSSSASTGGKLVKPGTAASLSKTKSSDDLLAGMAGGVTVTNGVKGKKSTCPSAAPSASAPAMTTVENKSKISTGTASSTKRSTSTGNKESSSTRERLRERTRLNQSKKLPSAGQGANDMALAKRSRSRTATECDVRMSKSKSDNQISDRAALEAKVKDLLTLAKTKDVEILHLRNELRDMRAQLGINEDHSEGDEKSEKETIMAHQPTDVESTLLQLQEQNTAIREELNQLKNENRMLKDRLNALGFSLEQRLDNSEKLFGYQSLSPEITPDNQSDGGGTLTSSVEGSAPGSVEDLLSQDENTLMDHQHSNSMDNLDSECSEVYQPLTSSDDALDAPSSSESEGIPSIERSRKGSSGNASEVSVACLTERIHQMEENQHSTSEEL
>Q69YQ0_7
DLQTAVVIANDIKSEAQEEIGDLKRRLHEAQEKNEKLTKELEEIKSRKQEEERGRVYNYMNAVERDLAALRQGMGLSRRSSTSSEPTPTVKTLIKSFDSASQVPNPAAAAIPRTPLSPSPMKTPPAAAVSPMQRHSISGPISTSKPLTALSDKRPNYGEIPVQEHLLRTSSASRPASLPRVPAMESAKTLSVSRRSSEEVKRDISAQEGASPASLMAMGTTSPQLSLSSSPTASVTPTTRSRIREERKDP
>Q69YU3_3
PSPGVEDPAPASPSPGFCTSPSEIQLQTAGGGGRGMLSPRAQEEEEKRDVFEFPLPKPPDDPSPSEPLPKPPRHPPKPLKRLNSEPWGLVAPPQPVPPTEGRPGIERLTAEFNGLTLTGRPRLSRRHSTEGPEDPPPWAEKVTSGGPLSRRNTAPEAQESGPPSGLRQKLSRMEPVELDTPGHLCPDSPESSRLSLERRRYSASPLTLPPAGSAPSPRQSQESLPGAVSPLSGRRRSPGLLERRGSGTLLLDHISQTRPGFLPPLNVSPHPPIPDIRPQPGGRAPSLPAPPYAGAPGSPRTKRKLVRRHSMQTEQIRLLGGFQSLGGPGEPGR
>Q69YU5_2
TIPEIPPKRGELKTELLGLKERKHKPQVSQQEELK
>Q69YW2_1
MEPSHKDAETAAAAAAVAAADPRGASSSSGV
>Q69YZ2_1
MTAGSPEECGEVRRSPEGRVSRLGRRLGRRRRPRSPPEPLR
>Q69YZ2_3
AGAPGSRAANASSPQMSELRREGRGGGRAHGPHE
>Q69YZ2_4
TRRLRQGVLRAQALRPPDGPGWDCALLPSPGPRSPRAVGCAEPEIWDPSPRRGTSPVPSVRSLRSEPANPRLGLPALLNSYPLKGPGLPPPWGPRTQT
>Q69YZ2_5
PSGSCIEHSKSLDLGLGELLLGAPAARDCAHRS
>Q6A162_1
MTSDCSSTHCSPESCGTASGCAPASSCSVETACLPGTCATSRCQTPSFL
>Q6A163_1
MDTKGCTTTNSPSTPCQNCSRITNVSTISSN
>Q6A163_2
PRATKCEPSPWTSCKSGAIESTAPACTSSSPCSLKEHCSACGPLS
>Q6A1A2_1
MVRTQTESSTPPGIPGGSRQGPAMDGTAAEPRPGAGSLQHAQPPPQPRK
>Q6A1A2_2
AMSEDDEDCYGNVSWPGWRARQVALGPPCTGLHARAPDPRVICSRKGRVSVPLRQACWWL
>Q6AHZ1_7
KMNKTQTKSEDQSHVVQEHLSEEKDERLHCENNDKAPESESEKPTPLSTGQGNRAEEGPNASSGFMKTAVLGPTLKNVMMKNNKLAVSPNYNAT
>Q6AHZ1_10
KQNVCSPGSQSGAAKDGTANLQPQTLDTNGFLTGVTTELNDTVYMKAATPFSCSSSILSGKASSEKEMTLISQRNNMLQTMDYEKSVSSLSATSELVTASVNLTTKFETRDNVDFWGNHLTQSHPEVLGTTIKSPDKVNCVAKPNAYNSGDMHNYCINYGNCELPVESSNQGSLPFHNYSKVNNSNKRRRFSGTAVYENPQRESSSSKTVVQQPISESFLSLVRQESSKPDSLLASISLLNDKDGTLKAKSEIEEQYVLEKGQNIDGQNLYSNENQNLECATEKSKWEDFSNVDSPMMPRITSVFSLQSQQASEFLPPEVNQLLQDVLKIKPDVKQDSSNTPNKGLPLHCDQSFQKHEREGKIVESSKDFKVQGIFPVPPGSVGINVPTNDLNLKFGKEKQVSSIPQDVRDSEKMPRI
>Q6AHZ1_15
TAANNLSVSNSASSLQKDNVPSNQIIGGEQKEPESRDALPFLLDDLMPANEIVITSTATCPESSEEPI
>Q6AHZ1_17
KTNCRIERNFNRKKTSKKIFSKTKTHGSKDSETAFVSRNRNCKRKCRDSYQEPPRRKATLHRKCKEKAKPEDVRE
>Q6AI08_3
YDGRTPIKPQQSESSASRPTLNKKKKSKVKPKKIQQGEEEEKESSGEIEAAPVTGTGRVNLHEGNTWCPSSLGVQSLPLDGSGAAEKDGVSSSFSSSSWKRVSSSESDFSDAEGGMQSK
>Q6AI12_6
TAEDSAQMQNGGPSTPPASPPADGSPPLLPPGEPPLLGTFPRDHTSLALVQNGDVSAPSAILRTPESTKPGPVCQPPVSQSRSLFSSVPSKPPMSLEPQNGTYAGPA
>Q6AI14_1
MALQMFVTYSPWNCLLLLVALECSEASSDLNESANSTAQYASNAWFAAASSEP
>Q6AI39_3
GPSNKSSNDDLTNAGYSAANSNSIFANSSNADPKSSLKGVSNQLGEGPSDGLPLSSSLQFLEDELESSPLPDLTEDQPFDILQKSLQEANITEQTLAEEAYLDASIGSSQQFAQAQLHPSSSASFTQASNVSNYSGQTLQPIGVTHVPVGASFASNTVGVQHGFMQHVGISVPSQHLSNSSQISGSGQIQLIGSFGNHPSMMTINNLDGSQIILKGSGQQAPSNVSGGLLVHRQTPNGNSLFGNSSSSPVAQPVTVPFNSTNFQTSLPVHNIIIQRGLAPNSNKVPINIQPKPIQMGQQNTYNVNNLGIQQHHVQQGISFASASSPQGSVVGPHMSVNIVNQQNTRKPVTSQAVSSTGGSIVIHSPMGQPHAPQSQFLIPTSLSVSSNSVHHVQTINGQLLQTQPSQLISGQVASEHVMLNRNSSNMLRTNQPYTGPMLNNQNTAVHLVSGQTFAASGSPVIANHASPQLVGGQMPLQQASPTVLHLSPGQSSVSQGRPGFATMPSVTSMSGPSRFPAVSSASTAHPSLGSAVQSGSSGSNFTGDQLTQPNRTPVPVSVSHRLPVSSSKSTSTFSNTPGTGTQQQFFCQAQKKCLNQTSPISAPKTTDGLRQAQIPGLLSTTLPGQDSGSKVISASLGTAQPQQEKVVGSSPGHPAVQVESHSGGQKRPAAKQLTKGAFILQQLQRDQAHTVTPDKSH
>Q6AI39_5
GSMPTEEDLRKVDNEFETVATQLLKRTQAMLNKYRCLLLEDAMRINPSAEMVMIDR
>Q6AI39_6
QEERASLSRDKRLALVDPEGFQADFCCSFKLDKAAHETQFGRSDQHGSKASSSLQPPAKAQGRDRAKTGVTEPMNHDQFHLVPNHIVVSAEGNISKKTECLGRALKFDKVGLVQYQSTSEEKASRREPLKASQCSPGPEGHRKTSSRSDHGTESKLSSILADSHLEMTCNNSFQDKSLRNSPKNEVLHTDIMKGSGEPQPDLQ
>Q6AI39_7
AGRQPQSDPTVSGSVELDFPNFSPMASQENCLEK
>Q6AW86_2
RGEEPWVPSGKDMTLARNTYGRLNSGSWSLTEDRDVSGEWPRAFPDTPPGMTTSVFPVADACHSVKSLQRQPGASPSQERKPTGVSVIYWERLLLGSRSDQASISLRLTSPLRPPKSSRPREKTFTEYRVPGRQPRTPERQKPCAQEVPGRAFGNASDLKAASGGRDRRMGAAWQE
>Q6AWC2_5
TPSRALAERLRLEERRKELLQKLEETTKLTTY
>Q6AWC2_6
SQLKSLSASTLSMSSGSSLGSLASSRGSLNTSSRGSLNSLSSTELYYSSQSDQIDVDYQYKLDF
>Q6AWC2_7
KSGYIPSGPITTIHENEVVKSPSQPGQSGLCGVAAAATGHTPPLAEAPKSVASLSSRSSLSSLSPPGSPLVLEGTFPMSSSHDASLHQFTADFEDCELSSHFADISLIENQILLDSDSGGASQSLSEDKDLNECAREPLYEGTADVEKSLPKRRVIHLLGEKTTCVSAAVSDESVAGDSGVYEAFVKQPSEMED
>Q6AWC2_8
QMPCKKNEENEDSVFQPNQPLVDSIDLDAVSALLARTSAELLAVEQELAQEEEEESGQEEPRGPDGDWLTMLREASDEIVAEKEAEVKLPEDSSCTEDLSSCTSVPEMNEDGNRKESNCAKDLRSQPPTRIPTLVDKETNTDEAANDNMAVRPKERSSLSSRQHPFVRSS
>Q6AWC2_10
RSDSDSSTLAKKSLFVRNSTERRSLRVKRTVCQSVLRRTTQECPVRTSLDLEL
>Q6B0I6_3
DHMEPRVPASQELSTQKEVQLPRRAALGLRQLPSHWARHSPWPMAARSGTRCHTLVCSSLPRRSAVSGTATQPRAAAVHSSKKPSSTPSSTPGPSAQIIHPSNGRRGRGRPPQKLRAQELTLQTPAKRPLLAGTTCTASGPEPEPLPEDGALMDKPVPLSPGLQHPVKASGCSWAPVP
>Q6BDS2_3
AHQRKSLAPEPVQITPPAPSAQQSWAQAFGGSQGNSNSS
>Q6BDS2_4
GLKPPWHLGVDSLFRRKADSLSSPRKNPLERSPSQGRQ
>Q6BDS2_7
LLASEGRLKPSASFGSPVQSEALAPDSMSHPRSKTEHDLKSLSGLTEVMEILKEGSSGMDNKGPLTE
>Q6BDS2_8
GAVDADSAGSDSTSLVDSELSPSEDRELKSDASSDQGPASPEKVLEESSIENQDVSQERPHSNGELQDSGPLAQQLAGKGHEAVESLQAKKLSRTQASSSPAALKPPAGRETAVNGQGELIPLKNIEGELSSAIHMTKDATKEALHATMDLTKEAVSLTKDAFSLGRDRMTSTMHKMLSLPPAKEPMAKTDEGVAAPVSGGAARLRFFSMKRTVSQQSFDGVSLDSSGPEDRISVDSDGSD
>Q6BDS2_9
SESGPESVPPGSLSNVSDNAGVQGSPLVNNYGQGSPAANSSVSPSGED
>Q6BEB4_1
MAAVAVLRNDSLQAFLQDRTPSASPDLGKHSPLALLAATCSRIGQPGAAAPPDFLQVPYDPALGSPSRLFHPWTADMPAHSPGALPPPHPSLGLTPQKTHLQPSFGAAHELPLTPPADPSYPYEFSPVKMLPSSMAALPASCAPAYVPYAAQAALPPGYSNLLPPPPPPPPPPTCRQLSPNPAPDDLPWWSIPQAGAGPGASGVPGSGLSGACAGAPHAPRFPASAAAAAAAAAALQRGLVLGPSDFAQYQSQIAALLQTKAPLAATARRCRRC
>Q6DCA0_1
MGKRRCVPPLEPKLAAGCCGVKKPKLSGSGTHSHGNQSTTVPGSSSGPLQNHQHVDSSSGRENVSDLTLGPGNSPITRMNPASGALSPLPRPNGTANTTK
>Q6DHV5_1
MKKSQREDIFKKMSEEMDNITAEEIIDKHLQKEENQNVAKTLRGKVREKLKISKINKGEKSSTEQLIDSEIHQRSKTEVSLDESLSFFILSGEEGSALGKSSEQRPVNRSYPKCFSLGVNLQNVAESEEEEFM
>Q6DHY5_3
QGDLPPPAKPEQGSSASRPVPASRGGKTLCKGDRQAPPGPPARFPRPIWSASPPRAPRSSTPCPGGAVREDTYPVGTQGVPSPALAQGGPQGSW
>Q6DKI7_2
KHRPAPRLQPSRTSPQAPRARAWAPSQASQAALHVPYAT
>Q6DN12_1
MDLDKPSVWGSLKQRTRPLLINLSKKKVKKNPSKPPDLRARHHLDRRLSLSVPDLLEAEALAPEGRPYSGPQSSYTSVPSSLSTAGIFPKSSSSSLKQSEEELDWSQEEASHLHVVETDSEEAYASPAERRRVSSNGIFDLQKTSLGGDAPEEPEKLCGSSDLNASMTSQHFEEQSVPGEASDGLS
>Q6DN14_1
MEPRAAAAGEPEPPAASSSFQARLWKNLQLGVGRSKGGGGGRAGGPERRTADTPSPSPPPPVGTGNAPARGSGAGSRWSGFKKRKQVLDRVFSSSQPNLCCSSPEPLEPGGAGRAEQGSTLRRRIREHLLPAVKGPAAASGAAGGTPPGGRSPDSAPSSSSASSSLSSSPQPPPRGDRARDEGARRQGPGAHLCHQKSSSLPGTACLEQLLEPPPPPAEPARSPAESRAPETGEEHGSSQKIINTAGTSNAE
>Q6DN90_1
MWCLHCNSERTQSLLELELDSGVEGEAPSSETGTSLDSPSAYPQGPLVPGSSLSPDHYEHTSVGAYGLYSGPPGQQQRTRRPKLQHSTSILRKQAEEEAIKRSRSLSESYELSSDLQDKQVEMLERKYGGRLVTRHAARTIQTAFRQYQMNKNFERLRSSMSENRMSRRIVLSNMRMQFSFEGPEKVHSSYFEGKQVSVTNDGSQLGALVSPECGDLSEPTTLKSPAPSSDFADAITELEDAFSRQVKSLAESIDDALNCRSLHTEEAPALDAARARDTEPQTALHGMDHRKLDEMTASYSDVTLYIDEEELSPPLPLSQAGDRPSSTESDLRLRAGGAAPDYWALAHKEDKADTDTSCRSTPSLERQEQRLRVEHLPLLTIEPPSDSSVDLSDRSERGSLKRQSAYERSLGGQQGSPKHGPHSGAPKSLPREEPELRPRPPRPLDSHLAINGSANRQSKSESDYSDGDNDSINSTSNSNDTINCSSESSSRDSLREQTLSKQTYHKEARNSWDSPAFSN
>Q6DT37_4
HSPESSSEAWAALERKLQCLEQEKVELSRKHQEALHAPTDHREL
>Q6DT37_6
TLRDRLPEMLRDKASLSQTDGPPAGSPGQDSDLRQELDRLH
>Q6DT37_10
SLSRQVTQLQGQWEQRLEESSQAKTIHTASETNGMGPPEGGPQEAQLRKEVAALREQLEQAHSHRPSGK
>Q6DT37_20
RPGARDKSPAPEEKGRVARGSGPQRPHSFSEALRRPASMGSEGLGGDADPMKRKPWTSLSSESVSCPQGSLSPATSLMQVSERPRSLPLSPELESSP
>Q6DWJ6_3
KQPVQFYTNHNFSITSSPWISPANSHCIKMLVYQYDKNGKPIKVSP
>Q6E0U4_2
SGEAGPLQSGEESTGTNIGEALGHGLGDALSEGVGKAIGKEAGGAAGSKVSEALGQGTREAVGTGVRQVPGFGVADALGNRVGEAAHALGNTGHEIGRQAEDVIRHGADAVRGSWQGVPGHNGAWETSGGHGIFGSQGGLGGQGQGNPGGLGTPWVHGYPGNSAGSFGMNPQGAPWGQGGNGGPPNFGTNTQGAVAQPGYGSVRASNQNEGCTNPPPSGSGGGSSNSGGGSGSQSGSSGSGSNGDNNNGSSSGGSSSGSSSGGSSGGSSGGSSGNSGGSRGDSGSESSWGSSTGSSSGNHGGSGGGNGHKPGCEKPGNEARGSGESGIQNSETS
>Q6ECI4_4
KGGMNRGLCPDLECVWVTKSLSLNQDIYEEKLPPAIIMERLKSYDLECSTLGKNWKCEDLFERELVNQKTHFRQETITHIDTLIEKRDHSNKSGTV
>Q6EIG7_1
MMQEQQPQSTEKRGWLSLRLWSVAGISIALLSACFIVSCVVTYHFTYGET
>Q6EKJ0_2
SQLGGPGMVTDAERSIVSPSESCGPINVKTEPMEDSGISLKAEAVSVKKESEDPNYYQYNMQGSHPSSTSNEVIEMELPMEDSTPLVPSEEPNEDPEAEVKIEGNTNSSSVTNSAAGVEDLNIVQVTVPDNEK
>Q6EMB2_2
QRASTRPIYPTFESSRRNPFQKPQRCRPLSASDAEMKNLVGSAREKGPGKLGGS
>Q6EMB2_4
NSKAKLHAALYERKLLSLEVRKRRRRSSRLRAMRPKYPVITQPAEMNVKTETESEEEEEVALDNEDEEQEASQEESAGFLRENQAKYTPSLTALVENTPKENSMKVREWNNKGGHCCKLETQELEPKFN
>Q6EMB2_7
TQKNKSASVFLGTHSKISKNNNNYSDSGAKGDHPETIMEEVKIKPPKQQQTTEIHSDKLSRFTTSAEKEAKLVYSNSSSGPTATLQKIPNTHLSSVTTSDLSPGPCHHSSLSQIPSAIPSMPHQPTILLNTVSASASPCLHPGAQNIPSPTGLPRCRSGSHTIGPFSSFQSAAHIYSQKLSRPSSAKAGSCYLNKHHSGIAKTQKEGEDASLYSKRYNQSMVTAELQRLAEKQAARQYSPSSHINLLTQQVTNLNLATGIINRSSASAPPTLRPIISPSGPTWSTQSDPQAPENHSSSPGSRSLQTGGFAWEGEVENNVYSQATGVVPQHKYHPTAGSYQLQFALQQLEQQKLQSRQLLDQSRARHQAIFGSQTLPNSNLWTMNNGAGCRISSATASGQKPTTLPQKVVPPPSSCASLVPKPPPNHEQVLRRATSQKASKGSSAEGQLNGLQSSLNPAAFVPITSSTDPAHTKI
>Q6EMK4_2
TTTTATVPTTRPVVREPTALSSSLAPTWLSPTEPATEAPSPPSTAPPTVGPVPQPQD
>Q6F5E7_3
QARSVPSTQEKAKCLSGEPGQPEGKGQETYPGPGKVEGKAEPAMRKDDVCPGMKCISG
>Q6F5E8_7
ATVTMPPALPAPDGGEPSLLEPGELEGLFFPEEKEEEKEKDDSPPQKWPELSHGLHLVPFIHSAAEEAEPEPELAAPGEDAEPQAGPSARGSPSPAAPGPPAGPLPRMDLPLAGQPLRHPTRARPRPRRQHHHRPPPGGPQVPPALPQEGNGLSARVDEGVEEFFSKRLIQQDRLWAPEEDPATEGGATPVPRTLRKKLGTLFAFKKPRSTRGPRTDLETSPGAAPRTRKTTFGDLLRPPTRPSRGEELGGAEGDTSSPDPAGRSRPRYTRDSKAYSMILLPAEEEATLGARPDKRRPLERGETELAPSFEQRVQVMLQRIGVSRGSGGAEGKRKQSKDGEIKKAGSDGDIMDSSTEAPPISIKSRTHSVSADPSCRPGPGSQGPESATWKTLGQQLNAELRSRGWGQQDGPGPPSPGQSPSPCRTSPSPDSLGLPEDPCLGPRNEDGQLRPRPLSAGRRAVSVHEDQLQAPAERPLRLQRSPVLKRRPKLEAPPSPSLGSGLGTEPLPPQPTEPSSPERSPPSPATDQRGGGPNP
>Q6FHJ7_3
EQRRTVQDKKKTAGRTSRSNPPKPKGKPPAPKPASPKKNIKTRSAQKRTNPKRV
>Q6FI81_4
EVGSSRQLKLSITKKSSPSVKPAVDPAAAKLWTLSANDMEDDSMDLIDSDELLDPEDLKKPDPASLRAASCGEGKKRKACKNCTCGLAEELEKEKSREQMSSQP
>Q6FIF0_3
EHLQRQNSSNGRISPPATSVSSLSESLPVQCTDGSVPEAQSALDSTSSSMQPSPVSNQSLLSESVASSQLDSTSVDKAVPETEDVQASVSDTAQQPSEEQSKSLEKPKQKKN
>Q6GMV2_2
ADEPNVTSEEEEEEEEEEEGEPEDAELGDEMTDV
>Q6GPH6_1
MNVDAEASMAVISLLFLAVMYVVHHPLMVSD
>Q6GPH6_2
MDLDTLARSRQLEKRMSEEMRLLEMEFEERKRAAEQRQKAENFWTGDTSSDQLVL
>Q6GPH6_3
MQHEPAFDSSSEEEEEEVRVVPVTSYNWLTD
>Q6GQQ9_2
AGNLPPSFSEGSGGSRTPEKGFSDREPTRPPRPILQRQDDIVQEKRLSRG
>Q6GQQ9_7
SSDAQAPLAQPESPTASAGDEPRSTPESGDSDKESVGSSSTSNEGGRRKEKSKRDREKDKKRADSVANKLGSFGKTLGSKLKKNMGGLMHSKGSKPGGVGTGLGGSSGTETLEKKKKNSLKSWKGGKEEAAGDGPVSEKPPAESVGNGGSK
>Q6GQQ9_9
EERFLAEQKQKEAERKIMNGGIGGGPPPAKKPEPDAREEQPTGPPAESRAMAFSTGYPGDFTIPRPSGGGVHCQEPRRQLAGGPCVGGLPPYATFPRQCPPGRPYPHQDSIPSLEPGSHSKDGLHRGALLPPPYRVADSYSNGYREPPEPDGWAGGLRG
>Q6GTS8_1
MAQRCVCVLALVAMLLLVFPTVSRSMGPRSGEHQRASR
>Q6GTX8_2
SGGPDSPDTEPGSSAGPTQRPSDNSHNEHAPASQGLKAEHLYILIGVSVVFLFCLLLLVLFCLHRQNQIKQGPPRSKDEEQKPQQRPDLAVDVLERTADKATVNGLPEKDRETDTSALAAGSSQEVT
>Q6GTX8_4
HWALTQRTARAVSPQSTKPMAESITYAAVARH
>Q6GYQ0_2
GPHIPGMEGEVLPKNIQRAAASLVSREESKNDNADKTDRTTEPEQSHSNTSTLTEREPSSSSLCSID
>Q6GYQ0_3
QEPEEIVITSSDLPCIENVTDHDISMEEGEKREEENGTNTADHVRNSSWAKNGSYQGALHNAS
>Q6GYQ0_4
DKLSEQKQKKHKGKGVGHEFQKVSVDKSFSRGWSRDQPGQAPMRQRSATTTGSPGTEKARSIVRQKTVDIDDAQILPRSTRVRHFSQSEETGNEVFGALNEEQPLPRSSSTSDILEPFTVERAKVNKEDMSQKLPPLNSDIGGSSANVPDLMDEFIAERLRSGNASTMTRRGSSPGSLEIPKDLPDILNKQNQMRPIDDPGVPSEWTSPASAGSSDLISSDSHSDSFSAFQYDGRKFDNFGFGTDTGVTSSADVDSGSGHHQSAEEQEVASLTTLHIDSETSSLNQQAFSAEVATITGSESASPVHSPLGSRSQTPSPSTLNIDHMEQKDLQLDEKLHHSVLQTPDDLE
>Q6GYQ0_6
SGLSEPTSFMLSLSHQEKPEEPPTSNECLEDITVKDGLSLQFKRFRETVPTWDTIRDEEDVL
>Q6GYQ0_11
EKQENDVINAILKQHTEEKEFVEKHFNDLNMKAVEQDEPIPQK
>Q6H3X3_2
SAGAPPTMSSGTAQPRATATTLILCCLLIMCLLICSRHSLTQSHGH
>Q6H8Q1_4
DYRDLAALPKSKAIYDIDRPDMISYSPYISHSAGDRQSYGEGDQDDRSYKQCRTSSPSSTGSVSLGRYTPTSRSPQHYSRPGSESGRSTPSLSVLSDSKPPPSTYQQAPRHFHVPDTGVKDNIYRKPPIYRQHAARRSDGEDGSLDQDNRKKSSWLMLKGDADTRTNSPDLDTQSLSHSSGTDRDPLQRMAGDSFHSR
>Q6HA08_1
MEGVGGLWPWVLGLLSLPGVILGAPLASSCAGACGTSFPDGLTPEGTQASGDK
>Q6HA08_2
SGPRPRGRGSHAHSTGRSPAPASLSLQRLLEALSAESRSPDPSGSSAGGQPVPAGPGESPHGWESPALKKLSAEASARQPQTLASSPRSRPGAGAPGVAQEQSWLAGVSTKPTVPSSEAGIQPVPVQGSPALPGGCVPRNHFKGMSED
>Q6IA17_2
YRPVEGDPQTQLQDDKDPMLILRGRVPEGRALDSEVDPDPEGDLGVRGPVFGEPSAPPHTSGVSLGESRSSE
>Q6IAA8_2
SSENEDSDQDREERKLLLDPSSPPTKALNGAEPNYHSLPSAR
>Q6IAN0_1
MVSPATRKSLPKVKAMDFITSTAILPLLFGCL
>Q6IBS0_3
KQHAFKQAFAKPKGPGGKRGHKRLIRGPGENGDDS
>Q6IBW4_2
RRAKQLSSVQEDRANGVASSGVPQEAENEFLSLDDFPDSRTNVDLKNDQTPSEVLIIPLLPMALVAPDEMEKNNNPL
>Q6IBW4_6
SPMEPAGVSPMPGTQKDTGRTEEQPMEVSVCRSPVPALGFSQEPGPSPEGPMPLGGGEDEDAEEAVELPEASAPKAALEPKESRSPQQSAALPRRYMLREREGAPEPASCVKETPDPWQSLDPFDSLESKPFKKGRPYSVPPCVEEALGQKRKRKGAAKLQDFHQWYLAAYADHADSRRLRRKGPSFADMEVLYWTHVKEQLETLRKLQRREVAEQWLRPAEEDHLEDSLEDLGAADDFLEPEEYMEPEGADPREAADLDAVP
>Q6IC83_1
MGSKLTCCLGPSGGLNCDCCRPDVGPCHECEIPETVAATAPASTTAKPAKLDLKAKKAQLMQYLSLPKTPKMLKMSKGLDARSKRWLKIIWRRHGIWPLENIGPTEDVQASAHGGVEENMTSDIEIPEAKHDHRPTEDVQVSAHGGVEENITSDIEISEAKHDHHLVED
>Q6IC98_1
MLRRLDKIRFRGHKRDDFLDLAESPNASDTECSDEIPLKVPRTSPRDSEELRDPAGPGTLIMATGVQDFNRTEFDRLNEIKGHLEIALLEKHFLQEELRKLREETNAEMLRQELDRERQRRMELEQKVQEVLKARTEEQMAQQPPKGQAQASNGAERRSQ
>Q6IC98_3
RSSAAVSRRLQTTSSRSYVPSAPAGLGKEEDAGRFHSTKK
>Q6ICB4_3
SLALQRRSSWKSVASRCKPQAPNHRAAGLENGHCLSKDSSPVGLVEEAGSRSAGWGLAEWELQGPASLLLGKGQSPVSP
>Q6ICC9_1
MVQPQTSKAESPALAASPNAQMDDVIDTLTSLRLTNSALRREASTLRAEKANLTNMLESVMAELTLLRTRARIPGALQITPPISSITSNGTRPMTTPPTSLP
>Q6ICG6_4
DTSPCGTEEDSSPASPMHERVTSFSTPPTPERNNRPAFFSPSLKRKVPRNRIAEMKKSHSANDSEEFFREDDGGADLHNATNLRSRSLSGTGRS
>Q6ICG8_2
APPLGYGAPPAGNEGPPAGYRASPAGSGARPQESTAAQAPENEASLPSASSSQVHS
>Q6ICL7_1
MCRCPPEHHDGRMTSAEVGAAAGGAQAAGPPEWPPGSPQALRQPGR
>Q6IE81_1
MKRGRLPSSSEDSDDNGSLSTTWSQNSRSQHRRSSCSRHED
>Q6IE81_2
SHRKPEESLGKGAAQENGAPECSPRNPLEPFASLEQNREEAHRVSVRKQK
>Q6IE81_8
RVSGVPSSCSSSSLENMLLFNSPSVGPDAPKIEDLKWHSAFFRKQMGTSLVHSLKKPHKRDPLQNSPGSEGKTLLKQPDLCGRREGMVVPESFLGLEKTFAEARLISAQQKNGVVMPDHGKRRDNRFHCDLIKGDLKDKSFKQSHKPLRSTDVSQRHLDNTRAATSPGVGQSAPGTRKEIVPKCNGSLIKVNYNQTAVKVPTTPASPVKNWGGFRIPKKGERQQQGEAHDGACHQHSDYPYLGLGRVPAKERAKSKLKSDNENDGYVPDVEMSDSESEASEKKCIHTSSTISRRTDIIRRSILAS
>Q6IEE7_1
MAPGMSGRGGAALLCLSALLAHASGRSHPASPSPPGP
>Q6IEE7_5
EEDPTYDYPGPSQPGPGGGEDEARGAGPPGSALPAPEAPGPGTASPVVPPTEDFLP
>Q6IEE7_7
NGQPLRVQGELSPPAGNPLETVPAFCHGDHHSSGSSQTSVQSQVHGRGDGSSGGSARDQAEDPASSPTSKRKRVKFTTFTTLPSEELAYDSVPAGEEDEEEEED
>Q6IEG0_4
EVRDYKRRRQSYRAKNVHITKKSYTEVIRDV
>Q6IEG0_7
NHWQEEQEKAEDDAEKNEERRSASVDSRQSGGSYLDAECSRHRRDRSRSPHKRKRNKDKDKNCESRRRKERDGERHHSHKRRKQKI
>Q6IMN6_2
FGYQSPSGHSEEEREGNMKSAKPQVNHSQHGESQRALSPLQSTLSSAASPS
>Q6IMN6_4
PVPKNAKEKEVPLEEEMLIQSEKKTQLSKTESVKESESLMEFAQPEIQPQEFLNRRYMTEVDYSNKQGEEQPWEADYARKPNLPKRWDMLTEPDGQEKKQESFKSWEASGKHQEVSKPAVSLEQRKQDTSKLRSTLPEEQKKQEISKSKPSPSQWKQDTPKSKAGYVQEEQKKQETPKLWPVQLQKEQDPKKQTPKSWTPSMQSEQNTTKSWTTPMCEEQDSKQPETPKSWENNVESQKHSLTSQSQISPKSWGVATASLIPNDQLLPRKLNTEPKDVPKPVHQPVGSSSTLPKDPVLRKEKLQDLMTQIQGTCNFMQESVLDFDKPSSAIPTSQPPSATPGSPVASKEQNLSSQSDFLQEPLQATSSPVTCSSNACLVTTDQASSGSETEFMTSETPEAAIPPGKQPSSLASPNPPMAKGSEQGFQSPPASSSSVTINTAPFQAMQTVFNVNAPLPPRKEQEIKESPYSPGYNQSFTTASTQTPPQCQLPSIHVEQTVHSQETAANYHPDGTI
>Q6IMN6_15
GAPYSQRDNFQQCYKRGGTSGGPRANSRAGWSDSSQVSSPERDNETFNSGDSGQGDSRSMTPVDVPV
>Q6IN84_1
MALLSTVRGATWGRLVTRHFSHAARHGERPGGEELSRLLLDDLVPT
>Q6IN84_3
GFPTEGERRQLLQDPQEPSARSEGLSMAQHPGLSSGPEKERQNEG
>Q6IN85_3
RQDNPKLDSMRSILRNHRYRRDARTLEDEEEMWFNTDEDDMEDGEAVVSPSDKTKNDDDIMDPISKFMERKKLKESEEKEVLLKTNLSGRQSPSFKLSLSSGTKTNLTSQSSTTNLPGSPGSPGSPGSPGSPGSVPKNTSQTAAITTKGGLVGLVDYPDDDEDDDEDEDKEDTLPLSKKAKFDS
>Q6IN97_2
RSTQQCPSANDSMGDERTAVSLVTALPGRPSS
>Q6IN97_3
GALPEMEQEWQTPELSADKEFTRATCTDSCTSPILDQEDSWRDSASPDAGEGLGLRPESSQKAIREAQWGQNRERPWASSLTHSPESHPHLCKLHQERDESTLATSL
>Q6IPM2_1
MFLGTGEPALDTGDDSLSAVTFDSDVETKAKRKAFHKPPPTSPKSPYLSKPRKVASWRSLRTAGSMPLGGRASLTPQKLWLGTAKPGSLTQALNSPLTWEHAWTGVPGGTPDCLTDTFRVKRPHLRRSASNGHVPGTPVYREKEDMYDEIIELKKSLHVQKSDVDLMRTKLRRLEEENSRKDRQIEQLLDPSRGTDFVRTLAEKRPDASWVINGLKQRILKLEQQCKEKDGTISKLQTDMKTTNLEEMRIAMETYYEEVHRLQTLLASSETTGKKPLGEKKTGAKRQKKMGSALLSLSRSVQELTEENQSLKEDLDRVLSTSPTISKTQGYVEWSKPRLLRRIVELEKKLSVMESSKSHAAEPVRSHPPACLASSSALHRQPRGDRNKDHERLRGAVRDLKEERTALQEQLLQRDLEVKQLLQAKADLEKELECAREGEEERREREEVLREEIQTLTSKLQELQEMKKEEKEDCPEVPHKAQELPAPTPSSRHCEQDWPPDSSEEGLPRPRSPCSDGRRDAAARVLQAQWKVYKHKKKKAVLDEAAVVLQAAFRGHLTRTKLLASKAHGSEPPSVPGLPDQSSPVPRVPSPIAQATGSPVQEEAIVIIQSALRAHLARARHSATGKRTTTAASTRRRSASATHGDASSPPFLAALPDPSPSGPQALAPLPGDDVNSDDSDDIVIAPSLPTKNFPV
>Q6IPR3_2
ETMTNLHPKIKEKNNSSYIHKKKRNPEKTRAQCITKESDEELENDDDDDLG
>Q6IPT2_2
PAPHHDVTVRVVPPPRFLPLLLRPLPSDGDIAMRRDRGPKPALGGAGEVEPGGMAASP
>Q6IPW1_1
MALNNVSLSSGDQRSRVAYRSSHGDLRPRASALAMVSGDGFLVSRPEAIHLGPRQAVRPSVRAESRRVDGGGRSPREPDGRGRSRQARFS
>Q6IPX1_5
RKKGDLPPPAKPEQGSSASRPVPASRGGKTLCKGDRQAPPGPPARFPRPIWSASPPRAPRSSTPCPGGAVREDTYPVGTQGVPSPALAQGGPQGSWRF
>Q6IPX3_1
MEKPYNKNEGNLENEGKPEDEVEPDDEGKSDEEEKPDAEGKTECEGKRKAEGEPGDEGQLEDKGSQEKQGKSEGEGKPQGEGKPASQAKPEGQPRAAEKRPAGDYVPRKAKRKTDRGTDDSPKDSQEDLQERHLSSEEMMRECGDVSRAQEELRKKQKMGGFHWMQRDVQDPFAPRGQRGVRGVRGGGRGQRGLHDIPYL
>Q6IQ19_3
RLLEQAHAPWLWDDWGPAGSSEDSASSESSGAGGPAPRCAPPSPPPPVEPATQEEAERRARGAPEEQDAEAGDAEAEDAEDAALPALPVKDVEDKPEQQTRTRETDKSPTSTEPRQQPSALFARGNRKAVKSPQRSSSKIKENKHPFALYGWGEKQTDTGSQKTHNVCASAPVHEIHESALRAKNRRQVEKRKLVAQRQRAHSVDVEKNRKMKASSSE
>Q6IQ20_1
MDENESNQSLMTSSQYPKEAVRKRQNSARNSGASDSSRFSRKSFKLDYRLEEDVTKSKKGK
>Q6IQ21_13
CFCQKGFKIQSKLLKHKQIHTRNKAFRALLLKKRRTESRPLPNKLNANQGGFENGE
>Q6IQ21_14
GESEENNPLDVHSIYIVPFQCPKCEKCFESEQILNEHSCFAARSGKIPSR
>Q6IQ21_15
KRSYNYKTIVKKILAKLKRARSKKLDNFQSEKKVFKKSFLRNCDLISGEQSSEQTQRTF
>Q6IQ22_1
MDPGAALQRRAGGGGGLGAGSPALSGGQGRRRKQPPR
>Q6IQ23_2
PNPHMSKQDRNQRPSSMVSETSTAGTASTLEAKPGPKIIKSSSKVHSFGKRDQAI
>Q6IQ23_8
SRSSLKRDMEKVERQAVPQANHTESCHECGRVGPGHTRDCPHRGHDDIVNFERQEQEGEQYRSQRDPLEGKRDRSKARSPYSPAEEDALFMDLPTGPRGQQAQPQRAEKNGMLPASYGPGEQNGTGGYQRAFPPRTNPEKHSQRKSNLAQVEHWARAQKGDSRSLPLDQTLPRQGPGQSLSFPENYQTLPKSTRHPSGGSSPPPRNLPSDYKYAQDRASHLKMSSEERRAHRDGTVWQLYEWQQRQQFRHGSPTAPICLGSPEFTDQGRSRSMLEVPRSISVPPSPSDIPPPGPPRVFPPRRPHTPAERVTVKPPDQRRSVDISLGDSPRRARGHAVKNSSHVDRRSMPSMGYMTHTVSAPSLHGKSADDTYLQLKKDLEYLDLKMTGRDLLKDRSLKPVKIAESDTDVKLSIFCEQDRVLQDLEDKIRALKENKDQLESVLEVLHRQMEQYRDQPQHLEKIAYQQKLLQEDLVHIRAELSRESTEMENAWNEYLKLENDVEQLKQTLQEQHRRAFFFQEKSQIQKDLWRIEDVTAGLSANKENFRILVESVKNPERKTVPLFPHPPVPSLSTSESKPPPQPSPPTSPVRTPLEVRLFPQLQTYVPYRPHPPQLRKVTSPLQSPTKAKPKVEDEAPPRPPLPELYSPEDQPPAVPPLPREATIIRHTSVRGLKRQSDERKRDRELGQCVNGDSRVELRSYVSEPELATLSGDMAQPSLGLVGPESRYQTLPGRGLSGSTSRLQQSSTIAPYVTLRRGLNAESSKATFPRPKSALERLYSGDHQRGKMSAEEQLERMKRHQKALVRERKRTLGQGERTGLPSSRYLSRPLPGDLGSVC
>Q6IQ26_2
NAEYDVLHAPPADDRDQSSMEDGEDTPVTKLQR
>Q6IQ26_3
HCSESASKLKRLRASELVSDKRNGNIAGSPLHSYELLKENETIARLQALVKRTGVSLEKLEVREDPSSNKDLKVQ
>Q6IQ26_5
TGPASNKWTKRNAPAQWRRKDRQKQHTEHLRLDNDQREKYIQEARTMGSTIR
>Q6IQ26_6
NRQRKLTSGSLSTSGILLDSERRKSDASSLMPPLRISLIQDM
>Q6IQ26_8
PEVDERPCRTPPLQQSPSVIRRLVTISPNNK
>Q6IQ55_2
TGNDGSLTTTTTSTTPQLHTRLTPAAIGIANATPIPGDLLRENTDEVFPDEQLSDGENGIPVGVSPDKLPGSLGHPRPQEKDVWEEMDANKNKIKLGICKAATEEENSHGQANGLLNAPSLGSPIRVRSEITQPDRDIPLVRKLRSIHSFELEKRLTLEPKPDTDKFLETCLEKMQKDTSAGKESILPALLHKPCVPAVSRTDHIWHYDEEYLPDASKPASANTPEQADGGGSNGFIAVNLSSCKQEIDSKEWV
>Q6IQ55_3
KEQDLQDFRTNEAVGHKTTGSPSDEEPEVLQVLEASPQDEKLQLGPWAENDHLKKETSGVVLALSAEGPPTAASEQYTDRLELQPGAASQFIAATPTSLMEAQAEGPLTAITIPRPSVASTQSTSGSFHCGQQPEKKDLQPMEPTVELYSPRENFSGLVVTEGEPPSGGSRTDLGLQIDHIGHDMLPNIRESNKSQDLGPKELPDHNRLVVREFENLPGETEEKSILLESDNEDEKLSRGQHCIEISSLPGDLVIVEKDHSATTEPLDVTKTQTFSVVPNQDKNNEIMKLLTVGTSEISSRDIDPHVEGQIGQVAEMQKNKISKDDDIMSEDLPGHQGDLSTFLHQEGKREKITPRNGELFHCVSENEHGAPTRKDMVRSSFVTRHSRIPVLAQEIDSTLESSSPVSAKEKLLQKKAYQPDLVKLLVEKRQFKSFLGDLSSASDKLLEEKLATVPAPFCEEEVLTPFSRLTVDSHLSRSAEDSFLSPIISQSRKSKIPRPVSWVNTDQVNSSTSSQFFPRPPPGKPPTRPGVEARLRRYKVLGSSNSDSDLFSRLAQILQNGSQKPRSTTQCKSPGSPHNPKTPPKSPVVPRRSPSASPRSSSLPRTSSSSPSRAGRPHHDQRSSSPHLGRSKSPPSHSGSSSSRRSCQQEHCKPSKNGLKGSGSLHHHSASTKTPQGKSKPASKLSR
>Q6IS24_1
MASLRRVKVLLVLNLIAVAGFVLFLAKCRPIAVRSGDAFHEIRPRAEVANLSAHSASPIQDAVLKRLSLLEDIVYRQLNGLSKSLGLIEGYGGRGKGGL
>Q6ISB3_2
LSVSKASDSQEDQEKRNCLGTSEAQSNLSGG
>Q6ISB3_6
YDVPSLATHSAYLKDDQRSTPDSTYSESFKDAATEKFRSASVGAEEYM
>Q6ISB3_8
AERKIRDEERKQNRKKGKGQASQTQCNSSSDGKLAAIPLQKKSDITY
>Q6ISU1_4
AGPLPSPATTTRLRALGSHRLHPATETGGREATSSPRPQPRDRRWGDTPPGRKPGS
>Q6IV72_3
EQGRMLLISEQGCLDKTRRTTSPPTDEQLNMKNTGKLLCFDDEGTPRTKEEDCRLNGPQKQDLCAALRGKERKILLAQTATFQSPSLRETEILNKKVSITAYDPDKKDLRHKPRETPGRLE
>Q6IWH7_2
SSGSHCARSRMLRRRAQEEDSTVLIDVSPPEAEKRGSYGSTAHASEPGGQQAAACRAGSP
>Q6IWH7_5
FGTNGTKDEQPEGSELSSHWTPFTVPKASQLQQ
>Q6J272_3
PSVQKSPCSVLSPMSKPKFIEDFSQSKPPRVPCQDLTEPYI
>Q6J272_4
SLKPSKNFEILGQLPPLEVDAQEPPGVENIPRQILLPAGFTPDTPHPPCPPGRKGDSRDLGHPVYGEEAWKSATPVCEAPRQHQLYHCQRDEYPPPARRQQETLDVGSFQ
>Q6J4K2_1
MAGRRLNLRWALSVLCVLLMAETVSGTRGSSTGAH
>Q6J9G0_1
MGMTRMLLECSLSDKLCVIQEKQYEVIIVPTLLVTIFLILLGVILWLFIREQRTQQQRSGPQGIAPVPPPRDLSWEAGHGGNVALPLKETSVENFLGATT
>Q6JBY9_1
MEERPAETNANVDNSASPSVAQLAGRFREQAAAAKETPASKPTRRKPPCSLPLFPPKVDLGQNGEEKSPPNASHPPKFKVKSSPLIEKLQANLTFDPAALLPGASPKSPGLKAMVSPFHSPPSTPSSPGVRSRPSEAEEVPVSFDQPPEGSHLPCYNKVRTRGSIKRRPPSRRFRRSQSDCGELGDFRAVESSQQNGAKEEDGDEVLPSKSKAPGSPLSSEGAAGEGVRTLGPAEKPPLRRSPSRTEKQEEDRATEEAKNGEKARRSSEEVDGQHPAQEEVPESPQTSGPEAENRCGSPREEKPAGEEAEMEKATEVKGERVQNEEVGPEHDSQETKKLEEGAAVKETPHSPPGGVKGGDVPKQEKGKEKQQEGAVLEPGCSPQTGPAQLETSSEVQSEPAVPKPEDDTPVQDTKM
>Q6JHZ5_1
MRDVGGKRRRGLHPFIPSLGPVFKSNLTATVVQSGECKRLGKVGEQPLGDENPSL
>Q6JVE6_1
MRQGLLVLALVLVLVLVLAAGSQVQEWYPRE
>Q6K0P9_2
NKIESIPVKGIIPSKKTKQKEVYPATPACTPSNRLTAKGAEETLGPQKRKKPSEEETGTKRSKMSKEQTRPSCSAGASTSTAMGRSPPPQTSSSAPPNTSSTESLKPLANRHATASKN
>Q6K0P9_3
NTNQRSHDSRSMALPQEQSQHPKPSEASTTLPESHLKTPQMPPTTPSSSSFTKKDETHPGAQSSPANFRITSPTVAPPLSSDTSTNRHPAVP
>Q6KB66_1
MACRSCVVGFSSLSSCEVTPVGSPRPGTSGWDSCRAPGPG
>Q6KB66_3
RCKTAASRSGLSKAPSRKKKGSKGPVIKITEMSEKYFSQESEVSE
>Q6KC79_1
MNGDMPHVPITTLAGIASLTDLLNQLPLPSPLPATTTKSLLFNARIAEE
>Q6KC79_5
REKSMQNRYVQSGMMMSQYKLSQNSMHSSPASSNYQQTTISHSPSSRFVPPQTSSGNRFMPQQNSPVPSPYAPQSPAGYMPYSHPSSYTTHPQMQQASVSSPIVAGGLRNIHDNKVSGPLSGNSANHHADNPRHGSSEDYLHMVHRLSSDDGDSSTMRNAASFPLRSPQPVCSPAGSEGTPKGSRPPLILQSQSLPCSSPRDVPPDILLDSPERKQKKQKKMKLGKDEKEQSEKAAMYDIISSPSKDSTKLTLRLSRVRSSDMDQQEDMISGVENSNVSENDIPFNVQYPGQTSKTPITPQDINRPLNAAQCLSQQEQTAFLPANQVPVLQQNTSVAAKQPQTSVVQNQQQISQQGPIYDEVELDALAEIERIERESAIERERFSKEVQDKDKPLKKRKQDSYPQEAGGATGGNRPASQETGSTGNGSRPALMVSIDLHQAGRVDSQASITQDSDSIKKPEEIKQCNDAPVSVLQEDIVGSLKSTPENHPETPKKKSDPELSKSEMKQSESRLAESKPNENRLVETKSSENKLETKVETQTEELKQNESRTTECKQNESTIVEPKQNENRLSDTKPNDNKQNNGRSETTKSRPETPKQKGESRPETPKQKSDGHPETPKQKGDGRPETPKQKGESRPETPKQKNEGRPETPKHRHDNRRDSGKPSTEKKPEVSKHKQDTKSDSPRLKSERAEALKQRPDGRSVSESLRRDHDNKQKSDDRGESERHRGDQSRVRRPETLRSSSRNEHGIKSDSSKTDKLERKHRHESGDSRERPSSGEQKSRPDSPRVKQGDSNKSRSDKLGFKSPTSKDDKRTEGNKSKVDTNKAHPDNKAEFPSYLLGGRSGALKNFVIPKIKRDKDGNVTQETKKMEMKGEPKDKVEKIGLVEDLNKGAKPVVVLQKLSLDDVQKLIKDREDKSRSSLKPIKNKPSKSNKGSIDQSVLKELPPELLAEIESTMPLCERVKMNKRKRSTVNEKPKYAEISSDEDNDSDEAFESSRKRHKKDDDKAWEYEERDRRSSGDHRRSGHSHEGRRSSGGGRYRNRSPSDSDMEDYSPPPSLSEVARKMKKKEKQKKRKAYEPKLT
>Q6KC79_12
KDKRKERKSSPSKENESSDSEEEVSRPRKSRKRVDSDSDSDSEDDINS
>Q6KC79_13
PDEEEEEGEVSASTNARNKAITSLLGGGSPKNNTAAETEDDESDGEDRGGGTSGSLRRSKRNSDSTELAAQMNESV
>Q6KF10_2
LPGFQQASISSSSSSAELGSTKGMRSRKEGKMQRAPRDSDAGREGQEPQPRPQDEPRAQQPRAQEPPGRGP
>Q6KF10_5
MREQLGSAEAAGPGAGAEGSWPPPSGAPDARPWLPSPGRRRRRTAFASRHGKRHGKKSR
>Q6L8G4_1
MGCCGCSGGCGSGCGGCGSGSGGCGSGCGGCGSSCCVPICCCKPVCCCVPACSCSSCGSCGGSKGGCGSCGSSKGGCGSCGCSQSNCCKPCCSSSGCGSFCCQSSCSKPCCCQSSCCQSSCCKPCCCQSSCCQSSCFKPCCCQSSC
>Q6L8G5_1
MGCCGCSGGCGSGCGGCGSGCGGCGSGCGGYGSGCGGCGSSCCVPVCCCKPVCCCVPACSCSSCGSCGGSKGDCGSCGGSKGGCGSCGGSKGGCGSCGGSKGGCGSCGGSKGGCGSCGGSKGGCGSCGGSKGGCGSCGCSQCNCCKPCCCSSGCGSCCQSSCCNPCCCQSSCCVPVCCQSSCCKPCCCQSSCCVPVCCQCKI
>Q6L8G8_1
MGCCGCSEGCGSGCGGCGSGCGGCGSGCGGCGSSCCVPVCCCKPVCCCVPACSCSSCGSCGGSKGGCGSCGGSKGGCGSCGGSKGGCGSCGCSQCSCYKPCCCSSGCGSSCCQSSCCKPCCCQSSCCKPCCCSSGCGSSCCQSSCCNPCCSQSSCCVPVCCQCKI
>Q6L8G9_1
MGCCGCSGGCGSGCGGCGSGCGGCGSSCCVPICCCKPVCCCVPACSCTSCGSCGGSKGCCGSCGGSKGGCGSCGGSKGGCGSCGCSQCSCCKPCYCSSGCGSSCCQSSCCKPCCSQAS
>Q6L8H1_1
MGCCGCSGGCGSGCGGCGSGCGGCGSGCGGCGSGCGGCGSGCGGCGSSCCVPICCCKPVCCCVPACSCSSCGSCGGSKGGYGSCGGSKGGCVSCGGSKGGCGSCGGSKGGCGSCGGSKGGCGSCGGSKGGCVSCGGSKGGCGSCGGSKGGCVSCGGSKGGCGSCGGSKGGCGSCGGSKGGCGSCGGSKGGCGSCGCSQCSCCKPCCCSSGCGSSCCQSSCCKPCCSSSGCGSSCCQSSCCKPYCCQSSCCKPCCSSSGCGSSCCQSSCCNPCCSQSSCCVPVCCQCKI
>Q6L8H2_1
MGCSGCSGGCGSSCGGCGSSCGGCGSGYGGCGSGCCVPVCCCKPVCCCVPACSCSSCGSCGGSKGVCGSCGGCKGGCGSCGGSKGGCGSSCCVPVCCSSSCGSCGGSKGVCGFRGGSKGGCGSCGCSQCSCYKPCCCSSGCGSSCCQSSCCKPSCSQSSCCKPCCSQSSCCKPCCCSSGCGSSCCQSSCCKPCCSQSSCCKPCCCSSGCGSSCCQSSCCKPCSSQSSCCVPICCQCKI
>Q6L8H4_1
MGCCGCSGGCGSSCGGCGSGCGGCGSGCGGCGSGCGGSGSSCCVPVCCCKPVCCRVPTCSCSSCGKGGCGSSGGSKGGCGSCGGCKGGCGSCGGSKGGCGSCGGSKGGCGSCGGSKGGCGSGCGGCGSSCCVPVCCCKPMCCCVPACSCSSCGKGGCGSCGCSKGACGSCGGSKGGCGSCGGCKGGCGSCGGSKGGCGSGCGGCGSGCGVPVCCCSCSSCGSCAGSKGGCGSSCSQCSCCKPCCCSSGCGSSCCQSSCCKPCCSQSSCCVPVCCQCKI
>Q6L8Q7_1
MWRLPGARAALRVIRTAVEKLSRAEAGSQTAAG
>Q6L9W6_9
PEKQGLEQPGFEENLLEESQYGEVAEETPASNNQNARMLEGRQTPASTLEQDATDYRLRSLRKLLAQPREGLLAPFSKRNSTASFPGRTSHIPVQQPEKRKQKPSPEPSQDSPHSDKWPPGHPVKNLPQMRGPRPRPAGDSPRKTQWLNQVESYIAEQRRGDRMRPQAPGRGWHGEEEVVAAAGQEGQVEGEEEGEEEEEEEDMS
>Q6MZM9_1
MKLLLWACIVCVAFARKRRFPFIGEDDNDDGHPLHPSLNIPYGIRNLPPPLYYRPVNTVPSYPGNTYTDTGLPSYPWILTSPGFPYVYHIRGFPLATQLNVPPLPPRGFPFVPPSRFFSAAAAPAAPPIAAEPAAAAPLTATPVAAEPAAGAPVAAEPAAEAPVGAEPAAEAPVAAEPAAEAPVGVEPAAEEPSPAEPATAKPAAPEPHPSPSLEQANQ
>Q6MZP7_1
MEVVPAEVNSLLPEEIMDTGITLVDDDSIEAVIVSSPIPMETELEEIVNINSTGDSTATPISTEPITVYSNHTNQVAVNTTITKADSNTTVKPAFPSGLQKLGAQTPVTISANQIILNKVSQTSDLKLGNQTLKPDGQKLILTTLGKSGSPIVLALPHSQLPQAQKVTTQAQSGDAKLPPQQIKVVT
>Q6MZP7_2
GGRPEVKPVIGVSALTPGSQLINTTTQPSVLQTQQLKTVQIAKKPRTPTSGPVITKLIFAKPINSKAVTGQTTQVSPPVIAGRVLSQSTPGTPSKTITISESGVIGSTLNSTTQTPNKIAISPLKSPNKAVKSTVQTITVGGVSTSQFKTIIP
>Q6MZP7_3
TSASSSTQPVSQNPSTNTQPLQQAKPVVVNTTPVRMSVPIVSAQAVKQVVPKPINPTSQIVTTSQPQQRLIMPATPLPQIQPNLTNLPPGTVLAPAPGTGNVGYAVLPAQYVTQLQQSSYVSIASNSTFTGTSGIQTQARLPFNGIIPSESASRPR
>Q6MZP7_6
LADAAEVRVQQQTAAKTKLSSQISDLLTRPTPALNSG
>Q6MZQ0_1
MTRGFAPILPVEFHKMGSFRRPRPRFMSSPVLSDLPRFQAARQALQLS
>Q6MZQ0_2
AQSKLPSSIVQMLLILQSVHEPTGPSESYLQLEE
>Q6MZQ0_3
QVVSPFLGISGDRSFSGPTYTLARRHSRVRPKVTVLNYASPITAVSRPLNEMVLTPLTEQEGEAYLEKCGSVRRHTVANAHSDIQLLAMATMMHSGLGEEASSENKCLLLPPSFPPPHRQCSSEPNITDNPDGLEEGARGSQEGSELNCASLS
>Q6MZT1_1
MSSAPNGRKKRPSRSTRSSIFQISKPPLQSGDWERRGSGSESAHKT
>Q6MZT1_2
KGKEPGGGTKSLDCKIEESAETPALEDSSSSPVDSQQHSWQVSTDIENTERDM
>Q6MZW2_3
ASLPAALGWMDPGTSRGPDVGVGESQAEEPRSFEVTRREGLSSHNEL
>Q6N021_1
MEQDRTNHVEGNRLSPFLIPSPPICQTEPLATKLQNGSPLPERAHPEVNGDTKWHSFKSYYGIPCMKGSQNSRVSPDFTQESRGYSKCLQNGGIKRTVSEPSLSGLLQIKKLKQDQKANGERRNFGVSQERNPGESSQPNVSDLSDKKESVSSVAQENAVKDFTSFSTHNCSGPENPELQILNEQEGKSANYHDKNIVLLKNKAVLMPNGATVSASSVEHTHGELLEKTLSQYYPDCVSIAVQKTTSHINAINSQATNELSCEITHPSHTSGQINSAQTSNSELPPKPAAVVSEACDADDADNASKLAAMLNTCSFQKPEQLQQQKSVFEICPSPAENNIQGTTKLASGEEFCSGSSSNLQAPGGSSERYLKQNEMNGAYFKQSSVFTKDSFSATTTPPPPSQLLLSPPPPLPQVPQLPSEGKSTLNGGVLEEHHHYPNQSNTTLLREVKIEGKPEAPPSQSPNPSTHVCSPSPMLSERPQNNCVNRNDIQTAGTMTVPLCSEKTRPMSEHLKHNPPIFGSSGELQDNCQQLMRNKEQEILKGRDKEQTRDLVPPTQHYLKPGWIELKAPRFHQAESHLKRNEASLPSILQYQPNLSNQMTSKQYTGNSNMPGGLPRQAYTQKTTQLEHKSQMYQVEMNQGQSQGTVDQHLQFQKPSHQVHFSKTDHLPKAHVQSLCGTRFHFQQRADSQTEKLMSPVLKQHLNQQASETEPFSNSHLLQHKPHKQAAQTQPSQSSHLPQNQQQQQKLQIKNKEEILQTFPHPQSNNDQQREGSFFGQTKVEECFHGENQYSKSSEFETHNVQMGLEEVQNINRRNSPYSQTMKSSACKIQVSCSNNTHLVSENKEQTTHPELFAGNKTQNLHHMQYFPNNVIPKQDLLHRCFQEQEQKSQQASVLQGYKNRNQDMSGQQAAQLAQQRYLIHNHANVFPVPDQGGSHTQTPPQKDTQKHAALRWHLLQKQEQQQTQQPQTESCHSQMHRPIKVEPGCKPHACMHTAPPENKTWKKVTKQENPPASCDNVQQKSIIETMEQHLKQFHAKSLFDHKALTLKSQKQVKVEMSGPVTVLTRQTTAAELDSHTPALEQQTTSSEKTPTKRTAASVLNNFI
>Q6N021_9
ECEKYGPDYVPQKSHGKKVKREPAEPHETSEPTYLRFI
>Q6N022_1
MDVKERKPYRSLTRRRDAERRYTSSSADSEEGKAPQKSYSSSETLKAYDQDARLAYGSRVKDIVPQEAEEFCRTGANFTLRELGLEEVTPPHGTLYRTDIGLPHCGYSMGAGSDADMEADTVLSPEHPVRLWGRSTRSGRSSCLSSRANSNLTLTDTEHENTETDHPGGLQNHARLRTPPPPLSHAHTPNQHHAASINSLNRGNFTPRSNPSPAPTDHSLSGEPPAGGAQEPAHAQENWLLNSNIPLETRNLGKQPFLGTLQDNLIEMDILGASRHDGAYS
>Q6N022_3
SPLFCTTSPGYPLTSSTVYSPPPRPLPRSTFARPAFNLK
>Q6N043_2
KDNHKPGEMPYVCQVCNYRSSSFSDVETHFRTSHENTKNLLCP
>Q6N043_4
KHQKKGIHRCTKCRLQFLTCKEKMDHKTQHHRTFIKPKQLEGLPPGTKVTIRASVGPLQSGASPTPSISASASTLQLSPPRTKNITAKNPAKSNTSKPNTVKSNASKPNTSKPNGSKSKYKPKISNMQKKQSTLASSNKKSKVNTALRNLRYRRGIHKCIECCSEIKDFANHFPTYVHCSFCRYNTSCSKAYVNHMMSFHSNRPSKRFCIFKKHSENLRGITLVCLNCDFLSDVSGLDNMATHLSQHKTHTCQVVMQKVSVCIPTSEHLSELKKEAPAKEQEPVSKEIARPNMAERETETSNSESKQDKAASSKEKNGCNANSFEGSSTTKSEESITVSDKENETCLADQETGSKNIVSCDSNIGADKVEKKKQIQHVCQEMELKMCQSSENIILSDQIKDHNSSEARFSSKNIKDLRLASDNVSIDQFLRKRHEPESVSSDVSEQGSIHLEPLTPSEVLEYEATEILQKGSGDPSAKTDEVVSDQTDDIPGGNNPSTTEATVDLEDEKERS
>Q6N069_3
NESKQQEINSENLSAKELKKMLSKQRRAQKKAKLEEERKHAERERQQKNQKKKRDEEEEEASGLK
>Q6N075_1
MLVTAYLAFVGLLASCLGLELSRCRAKPPGRAC
>Q6NS38_1
MDRFLVKGAQGGLLRKQEEQEPTGEEPAVLGGDKESTRKRPRREAPGNGGHSAG
>Q6NSI1_1
MRRSSGFGGQKGQGPSCSFTGCWCCRGDDVAESDDSP
>Q6NSI1_3
ENETPRNPQNSNPEGTSNKMACLGEGAAGAKVDEIPGNPVKRLFNKPSIDDSRPMSANEDFDFDTEEKATEPANGKRQNGMGIIESAPQEHTNNENI
>Q6NSI3_1
MVTLITEKLQSQSLDDLTCKAEAGPLQYSAETLNKSGRLFPLELNDQSPWKVFSGGPPVRSQAATGPDFSFLPGLSAAAHTMGLQWQPQSPRPGAGLGAASTVDPSESTGSSTAPPTKRHCRSLSEPEELVRCRSPWRPGSSKVWTPVSKRRCDSGGSATRQGSPGAVLPRSAVWSTGPTSPATPRPSSASGGFVDSSEGSAGSGPLWCSAESCLPSTRRRPSLSQERLAGAGTPLPWASSSPTSTPALGGRRGLLRCRSQPCVLSGKRSRRKRRREEDARWTRPSLDFLKMTQTLKNSKSLCSLNYEDDDEDDTPVKTVLSSPCDSRGLPGITMPGCSQRGLRTSPVHPNLWASRESVTSDGSRRSSGDPRDGDSVGEEGVFPRARWELDLEQIENN
>Q6NSI4_1
MSGESGQPEAGPSHAGLDWPNPERNRAGVPGGVIRRAGSQ
>Q6NSI4_4
SATESASASETLRNANRPSTSQAARVEIQERNGKRHQDDEPVNSQYFQTTSTNLSLSNKIRILQGPHANPVAVPQPGASVQTKGIKPGMPSIFNRRANINANLQGKARKT
>Q6NSI8_2
SSPVDNQYNSLMAAGESPVETLATYIKSSLLDIHGEFQETPVGHDAVSKTGRHSIASTRNCSSESENCTTHNGGEMTEESE
>Q6NSI8_4
TPWGPKTGELNAFLSLKNWTLQLKQQSLFSEEEEYTTGSEVTEDEVGDEEEVSKKQRKKEKPKKFTRQPKKQVSSPCAQRKEKALEKSASRDVSPF
>Q6NSJ0_1
MLQNPQEKSQAYPRRRRPGCYAYRQNPEAIAAAAMYTFLPDNFSPAKPKPSKDLKPLLGSAVLGLLLVLA
>Q6NSJ2_1
MGTRSSPEEGTPPPLVPECDVEVQPQGHPEESREQEASEVLAEPSSRGGAEQQAEEEEVGEGSSTESSRDAPEATPPIAMAATPPASTSSREGVRGAARRLQGQQLEALTRVALMEQRVKELQRQRKELRIEMEVEVALLRGELAGERVAARREEEQLRELLEQQAASEQRGRQQREQEQ
>Q6NSJ2_3
ERDRLEGLRQRLRKAQGQLDSQPEDQRERLLQGVQEMREQLDVAQRAYEDLEFQQLERESRQEEEDRDSPGPQVPDPKVQELQASMAQHRRGALQHRIRVLEEQLKSLGEQMAAESRGLSRKKEEALQALSQERSRLLELNCLQGTPGGDFSEPNPALTKLLFTQKTDRQLLVLQDAVAHSAATPTSSCLFSVHSSLQGSIGLQRTGSLPRKRGERGSQRGSPRPLSFHCTESLEASALPPAVGDSGRYPLYQLLNCGRGNSCGAIHPDIAHMERLLQQAMAERERLLKAREGTRRGTEGSSGPAVPAITAPPTPPHPPGP
>Q6NSJ5_3
ENQKGPAATERAAATIVAMAGTGPGKAGEGEKEKVLAEPEKVVTEPPVVTLLDKK
>Q6NSW7_1
MSVDPACPQSLPCFEESDCKESSPMPVICGPEENYPSLQMSSAEMPHTETVSPLPSSMDLLIQDSPDSSTSPKGKQPTSAENSVAKKEDKVPVKKQKT
>Q6NSX1_1
MATPPFRLIRKMFSFKVSRWMGLACFRSLAASSPSIR
>Q6NSX1_3
EERAFWMENNGHIAGEQMLEDGPHNANRGQRLLAFSRGRA
>Q6NSZ9_3
EAKAVPCHRQGEQEETALCRGAWEPGIQLGPVEVKPEWGMPPGEGVQGPDPGTEEQLSQDPGDETRAFQEQALPVLQAGPGLPAVNPRDQEMAAGFFTAGSQGLGPFKDMALAFPEEEWRHVTPAQIDCFGEYVEPQDCRVSPGGGSKEKEAKPPQEDLKGALVALTSERFGEASLQGPGLGRVCEQEPGGPAGSAPGLPPPQHGAIP
>Q6NT46_1
MSWRGRSTYRPRPRRYVEPPEMIGPMRPEQFSDEVEPATPEEGEPATQRQDPAAAQEGQDEGASAGQGPKPEAHSQEQGHPQTGCECEDGPDGQEMDPPNPEEVKTPEEGEKQSQC
>Q6NT76_3
RLDQEHSDKFGRRSSYGGSSYGNSTNNVPASSSTATASTQTQHSGMSPSPSNSYDTSPQPCTTNQNGRENNERLSTSNGKMSPTRYHANSMGQRSYSFEASEED
>Q6NT76_4
TNPGATLSMRPAPIPIEDPEWRQTPPPVSATSGTFRLRRG
>Q6NT89_1
MPGCRISACGPGAQEGTAEQRSPPPPWDPMPSSQPPPPTPTLTPTPTPGQSPPLPDAAGASAGAAEDQELQRWRQGASGIAGLAGPGGGSGAAAGAGGRALELAEARRRLLEVE
>Q6NT89_4
AELRLAHRAESLSRLSGGVAQAELYLAAHGSRLKKGPRRGRRGRPPALLASALGLGGCVPWGAGRLRRGHGPEPDSPFRRSPPRGPASPQR
>Q6NTE8_4
GQVSELPLRSLEETVSASEEENVGHQQAGNVKQQEKSQPSESRWLKYLEKDSQELELEGTGVCFSKQPSSKMEEPGPRFSQDLPRKRKWSRSTVQPPCSRGVQDSGGSEVAWGPQKGQAGLTWKVKQGSSPCLQENSADCSAGELRGPGKELWSPIQQVTATSSKWAQFVLPPRKSSHVDSEQPRSLQRDPRPAGPAQAKQGTPRAQASREGLSRPTAAVQLPRATHPVTSGSERPCGKTSWDARTPWAEGGPLVLEAQN
>Q6NTF9_2
AERRAAQSRKLNPVPGSYPTQSCHPHLSPSHPVSQTQHASGQKLASWPSCTPGHMPTLPPYQPASGLCYVQNHFGPNPTSSSVYPASAGTSLGIQPPTPVNSPGTVYSGALGTPGAAGSKESSRVPMP
>Q6NUI1_1
MASWGGEKRGGAGGSPKPAVYATRKTPSVGSQEDQWYLDYPGDQWSLGFSYSWWKNSVGSESKHGEGALDQLQHDVRLEDLGELHRAARSGDVPGVEHVLAPGDTGVDKRDRKKSIQQLVPEYKEKQTPESLPQNNNPAAPSQAEGGEGGVACGTVEQMTWL
>Q6NUI1_2
LPHAVGGGDGDHSSTGAVGGHPRGPGEYCHLHEQRVHHHIFARGKRKGKNHVSNVVR
>Q6NUI6_4
ARGQRVKAAAAVFEDCPGWAARKAKRTPASRPSARRTPIKGRQCGADKVGKEKGRL
>Q6NUJ2_1
MSARAPKELRLALPPCLLNRTFASPNASGSGNTGARGPGAVGSGTCITQVGQQLFQSFSSTLVLIVLVTLIFCLIVLSLSTFHIHKRRMKKRKMQRAQEEYERDHCSGSRGGGGLPRPGRQAPTHAKETRLERQPRDSPFCAPSNASSLSSSSPGLPCQGPCAPPPPPPASSPQGAHAASSCLDTAGEGLLQTVVLS
>Q6NUJ5_2
QVDESPVNDSHGRAPEEGDAEVMQLGSSSPPPARGVQPPETTRPEPPPPLVPPLPAGSLPPYPPYFEGAPFPHPLWLRDTYKLWVPQPPPRTIKRTRRRLSRNRDPGRLILSTIRLRPRQVLCEKCKSTLSPPEASPGPPAAPRARRRLGSGPDRELRKPEEPENGEPTAAATARRSKRERREEDRAPAEQVPRSPVIKISYSTPQGKGEVVKIPSRVHGSLEPFRPQQAPQDDGSQDPEVLDRESRDRPSCAPSASIPKLKLTRPVPAGADLPPPKIRLKPHRLGDSEHEPVYRAELVGELNGYLRDSSPAPCADGPAGGLADLSSGSSGEDDDFKSCPQGPQGREGLAFL
>Q6NUJ5_3
PEGRADCASESACSSDSLDEARSSGSEGTPADTGDLSPGHGASAPSVSREARQTVPPLTVRLHT
>Q6NUK4_1
ERLRSFSMHDLTTIQGDEPVGQRPYQPLPEAKKKSKPAPSESAGYGIPLKDGDEKTDEEAEGPYSDNEMLTHKGLRRSQSMKSVKTTKGRKEVRYGSLKYKVKKRPQVYF
>Q6NUM6_2
ERKKSCGGHCKKGKCESHQHGSEEREEGSQEQDELHHRDTKEEEPFESSSEEEFGGEDHQSLNSIVDVEDLGKIMDHVKKEKREKEQQEEKSGLFRNMGRNEDGE
>Q6NUM9_1
MWLPLVLLLAVLLLAVLCKVYLGLFSGSSPNPFSEDVKRPPAPLVTDKEARKKVLKQA
>Q6NUN7_1
MSKRKLIPKLSIQSPVLHTNLNVQSTHPPLKKEDLHRISKDSLESDSESLTQEIMCHSEFDDRIRGNGMEPDSLDEEESPRWGSLHEMEEEASGKAAQMAREQNHHTWDQGANNRQQPIEDKYSDLRYDPNWKSKKEEGQLLSVEALPESTDSSLENLPLAPLYPSQETSMELSGGKGEQKESPQSAASLLGSEFLSPNYEHGARRSKPFSELSDSDLEEKSSSLSPYVKSSSSHNEVFLPGSRGPRRRKSKQHFVEKNKLTLGLPTPKTDSYLQLHNKKRGESHPEQISYPVRVTDKTSIQNAKEMENAAIDPEDKWHQRAQQLKNYQEHWSQYESTKSSNVPRGQPSDMVNDHQPSRRPAKLKIRKQCKHQNGLKSSTTEEVTASQGNQNNPPRQQQNQNKPLDTSTKPESIVIMHASNNDVQASRALRSHNLKETSNTFAPPKQAFDKVLSKNSTGCDSGLNVNKERGHKDQEEKRFSYQQLHTLSDMDLNNLNELSKRHVLLSQKGSQFVYHINTHGSTKNKKQLKQPYTETKYRNLEMLWKFHSSSDSQTVRASPDSWLTQIMEQHQQALVQLTDVQPSEGALSSVTLPPILSRVESESQLSSERSQRNQVKISRSNSEGYLFQLEKGKKHKKRSSSKNTKLKGYQKRDVKLGGLGPDFESIRDKTQKLIQQKEYAKQVKEYNMKTLSILSKPQTEKTQKKSAIPRQKALEYAKTIPKPKPSNLTHQASKEQKNPTYAGKEESLPEISLLEILQNRHEREKQAVAAFKVLHIV
>Q6NUN9_3
QGKEPCNWRRPGPKIPDVPVDPSPGSGPPVPAPDLLMQIKQEGELQLQEQQALGVEAWAAGQPDIGEEPWGLSQLDSGAGDISTDATSGVHSNFSTTIPPTSWQTDLPPHHPSSACSDGTLKLNTAASTEDVKIVIKTEVQEEEVVATPVHPTDLEAHGTLFGPGQATRFFPSPAQEGAWESQGSSFPSQDPVLGLREPARPERDMGELSPAVAQE
>Q6NUP7_4
SMDAFQKKFYEKDLLDQEKEREELLLLEMEQLEKEKQQNDGRPMSDKMFEKKRRDTKTPTQSLPKNIPISVPGPSSVTPSTSKEIKKSKLIRSQSFNNQAFHAKYGNLEKCASKSSTTGYTTSVSGLGKTSVLSLADDSFRTRNASSVPSSFSPNTPLPSTSRGTGNSVDPKSSGSKDTQPRKATLKSRKSNP
>Q6NUQ1_1
MLPAGEIGASPAAPCCSESGDERKNLEEKSDINVTVLIGSKQVSEGTDNG
>Q6NUQ4_2
KGRRPGVGAGAGGRGGGRNRRALGEANGVWKYDLTPAIQTTSTLYERGFENIMKRQNKEQVPPPAVEPKKPGNKKQPKKVATPPNQNQKQGR
>Q6NUS6_3
DGVRPQPSSSPSGAVPTSLELQRGTDGGTLQSPSEATATRPAVPGLPTVVPTLVTPSAPGNR
>Q6NUT2_1
MRKQGVSSKRLQSSGRSQSKGRRGASLAREPEVEEEMEKSALGGGKLPRGSWRSSPGRIQSLKERKGLELEVVAKTFLL
>Q6NV75_5
ANDEESDDETSLEGGISPDLVLERSLDYGYGGDFVALDRMAKYEISALEGGLPQLYPLRPLQEDKMQYLQVPPTRRFSHDDADVWAAVPLPAFLPRWGSGEDLAALAHLVLPAGPERRRASLLAFAEDAPPSRARRRSAESLLSLRPSALDSGPRGARDSPPGSPRRRPGPGPRSASASLLPDAFALTAFECEPQALRRPPGPFPAAPAAPDGADPGEAPTPPSSAQRSPGPRPSAHSHAGSLRPGLSASWGEPGGLRAAGGGGSTSSFLSSPSESSGYATLHSDSLGSAS
>Q6NVV3_3
STAKKEAVSLNVNENNYVLLENLECSAPGYNDDVTLFSRTDD
>Q6NW29_2
NHNPINSATSISNIISIETPNTAPSSKKKDKKEQLSKAQKRKLADKTDHKG
>Q6NW34_3
NEQSPRASEETLLGISKKAKQMKINVQNNVDLGQPVKNKRVFKEESSEFDVRAFCNQLKHKATQETSFDFKCSQSRLKTTKYSSQKVIGTPH
>Q6NW34_4
LKAQAIFLGNKLLKSNRLKHLEAQGTSLPKKLEC
>Q6NW34_5
GSGIKTSKHHLRQRRSQNKFLRRQRKPQRKLQSTLLREIQQFSQGTRKSATDTSAKWRLSHCTVHRTDLYPNSKQLLNSGVSMPVIQTKEKMIHENLRGIHENETD
>Q6NW40_1
MGLRAAPSSAAAAAAEVEQRRSPGLCPPPLELLLLLLFSLGLLHA
>Q6NW40_2
QRNCSKDGPTSSTNPEVTHDPCNYHSHAGAREHRRGDQ
>Q6NWY9_1
MMPPPFMPPPGIPPPFPPMGLPPMSQRPPAIPPMPPGILPPMLPPMGAPPPLTQIPGMVPPMMPGMLMPAVPVTAATAPGADTASSAVAGTGPP
>Q6NWY9_2
AAGKQQQQLPQTLQPQPPQPQPDPPPVPPGPTPVPTGLLEPEPGGSEDCDVLEATQPLEQGFLQQLEEGPSSSGQHQPQQEEEESKPEPERS
>Q6NWY9_3
CQHLHTKGRKHGRKGKKHHHKRSHSPSGSESEEEELPPPSLRPPKRRRRNPSESGSEPSSSLDSVESGGAALGGRGSPSSHLLGADHGLRKAKKPKKKTKKRRHKSNSPESETDPEEKAGKESDEKEQEQDKDRELQQAELPNRSPGFGIKKEKTGWDTSESELSEGELERRRRTLLQQLDDHQ
>Q6NX49_2
EQEEDLCRAEQEAPRDWKATLEENRLNSEKDRAREELSHHVEVYRSGPEEPPSLVLGKVQDQSNQLREHQENSLRFMVLTSERLFAQREHCELELGGGYSLPSTLSLLPTTLPTSTGFPKPNSQVKELKQNSAFINHEKNGADGKHCESHQCARA
>Q6NXN4_1
MKKQGVNPKPLQSSRPSPSKRPYGASPARELEVEKSALGGGKLPGGARRSSPGRIPNLKKRKGLELKVVAKTLLDPFQFV
>Q6NXP0_3
SAQPNASQATTRTTRKKAPRLSRLSRQMVPQL
>Q6NXP0_4
QRSSLATAREHYILAKHRDSLKGPLKKQEVDSAPQLPKVDLLTVPAVDTQMETRPMTLEEMEEVGKRYRERQRQHKLTIPS
>Q6NXP2_2
SITTKDPRIKFTHCLVPKMPTNSTETTPENSLLSSPQPSEPLVLLAAEQTSGSFSQLSGKPQLTADRNNDTAIEIDNCSSYKIPSPVASPINLNIPMRAALS
>Q6NXS1_1
MAASTASHRPIKGILKNKTSTTSSMVASAEQPRRSVDEELSKKSQKWDEINILATYHPADKGYGLMKIDEPSPPYHSMMGDDEDACRDTETTEAMAPDILAKKLAAAEGLEPKYRIQEQESSGEEDSDLSPEEREKKRQFEMRRKLHYNEGLNIKLARQLISKDLHDDDEDEEMLETADGESMNTEESNQGSTPSDQQQNKLRSS
>Q6NXT1_1
MAAAAGDADDEPRSGHSSSEGECAVAPEPLTDAEGLFSFADFGSALGGGGAGLSGRASG
>Q6NXT4_3
ALLSGPVAANVLNFSDHHVIPMPLLKGTDDLNPVTSTPAKPSSPPPEFSFNTPGKNVNPVILLNTQTRP
>Q6NXT6_1
MAGVGDAAAPGEGGGGGVDGPQRDGRGEAEQPGGSGGQGPPPAPQLTETLGFYESDRRRERRRGR
>Q6NXT6_3
EKLSNPPATCTPGKPSSKSQNKCKPSQGLSTEENLSASITKQPIHQKENIIPLLVTSNSDQFLTTPDGDEKDITQDNSELKHRSSKK
>Q6NY19_1
MAKFALNQNLPDLGGPRLCPVPAAGGARSPSSPYSVETPYGFHLDLDFLK
>Q6NY19_2
RGPAARRAPGPPTSRRPRAPRPGLAGARSPGAWTSSESLASDDGGAPGILSQGAPSGLLMQPLSPRAPVRNPRVEHTLRETSRRLELAQTHERAPSPGRGVPRSPRGSGRSSPAPNLAPASPGPAQLQLVREQMAAALRRLRELEDQARTLPELQEQVRALRAEKARLLAGRAQPEPDGEAETRPDKLAQLRRLTERLATSERGGRARASPRADSPDGLAAGRSEGALQVLDGEVGSLDGTPQTREVAAEAVPETREAGAQAVPETREAGVEAAPETVEADAWVTEALLGLPAAAERELELLRASLEHQRGVSELLRGRLRELEEAREAAEEAAAGARAQLREATTQTPWSCAEKAAQTESPAEAPSLTQESSPGSMDGDRAVAPAGILKSIMKKRDGTPGAQPSSGPKSLQFVGVLNGEYESSSSEDASDSDGDSENGGAEPPGSSSGSGDDSGGGSDSGTPGPPSGGDIRDPEPEAEAEPQQVAQG
>Q6NY19_3
QPDTQAGVQRHNLSSLQPPPPRFKKFSCLSLPSSWDYNSCEPSRLAQLTIF
>Q6NYC1_2
VDLQESTGIASDSSSDSSSSSSSSSSDSDSECESGSEGDGTVHRRKKRRTCSMVGNGDTTSQDDCVSKERSSSR
>Q6NZ36_1
MEAARRPRLGLSRRRPRPAGGPSGGRPWFLLGGDERERLWAE
>Q6NZ36_2
TVSPELILDHEVPSLPAFPGQEPRCGPEPTEVFTVGPKTFSWTPFPPDLWGPGRSYRLLHGAGGHLESPARSLPQRPAPDPCRAPRVEQQPSVEGAAALR
>Q6NZ67_2
GQRLASEPQDPAAVSLPTSSVPETRGRNKGSAALGGALALAERSSREGSSQRMPRQPSATRLPKGGGPGKSPTRGST
>Q6NZI2_1
MEDPTLYIVERPLPGYPDAEAPEPSSAGAQAAEEPSGAGSEELIKSDQVNGVLVLSLLDKIIGAVDQIQLTQAQLEERQAEMEGAVQSIQGELSKLGKAHATTSNTVSKLLEKVRKVSVNVKTVRGSLERQAGQIKKLEVNEAELLRRRNFKV
>Q6NZI2_2
DEVKLPAKLSISKSLKESEALPEKEGEELGEGERPEEDAAALELSSDEAVEVEEVIEESRAERIKRSGLRRVDDFKKAFSKEKMEKTKVRTRENLEKTRLKTKENLEKTRHTLEKRMNKLGTRLVPAERREKLKTSRDKLRKSFTPDHVVYARSKTAVYKVPPFTFHVKKIREGQVEVLKATEMVEVGADDDEGGAERGEAGDLRRGSSPDVHALLEITEESDAVLVDKSDSD
>Q6NZY4_5
NDVEKTSFNLLPQPSSIVLEEDHKVEESCAIKNNKE
>Q6NZY4_9
NISTPRGIPDEWRIFGSIPMQACQQKDVFANYLTSNFQAPGVKSGNKRSSSHSSPGSPKKQKNESNSAGSPADMELDSDMEVPHGSQSSESFQFQPPLPPDTPPLPRGTPPPVFTPPLPKGTPPLTPSDSPQTRTASGAVDEDALTLEELEEQQRRIWAALEQAESVNSDSDVPVDTPLTGNSVASSPCPNELDLPVPEGKTSEKQTLDEPEVPEIFTKKSEAGHASSPDSEVTSLCQKEKAELAPVNTEGALLDNGSVVPNCDISNGGSQKLFPADTSPSTATK
>Q6P047_3
QQVATLTEAEAQKRADVLLLKEALRLERENSLQKAFAAAAPAQPGQ
>Q6P047_9
RQIQNTFAILDLKLQKKTLNLNAPTPIPPPITSHAGQEEALKPQRASKGKKAKARK
>Q6P050_3
QEEGKQGRTGRRSHRAAPPCGFARTRVCPPTFPGADAFPQ
>Q6P087_1
PVPEDAGFGTEARHQRQPRGSCQRSGPLGDQP
>Q6P0A1_6
MAATLQFLVCLVVAICLLSGVTTTQPHAGQPMDSTSVGGGLQE
>Q6P0N0_4
NKDGLKNKANYESPGKIFLRMKEKVLRDKQEQPSRNSSLLEPQKSGNNETFTPNRVEKKKLQHTYLCEEKENNKSFQSDDSSLRASVQGVPLESSNNDIFLPVKQKIQCQQEKKAPLHNLTYELPTLNQEQENFLAVEARN
>Q6P0N0_6
ADEQFQNTNAETLSTNCIPIKNGSLLMVSDSERTTEGTSQQKVKEGNGKTVPGETGLPGSMKDTCKIVLATPRLHITIPRRSKRNISKLSPPRIFQT
>Q6P0Q8_4
TRSERYHHMDSEDEEEVSEDGCLEIRQFSSCSPRFNKVYSSMERLSLLEERRTPPPTKRSLSEEKEDHSDGLAGLKGRDRSWVIGSPEILRKRLSVSESSHTESDSSPPMTVRRRCSGLLDAPRFPEGPEEASSTLRRQPQEGIWVLTPPSGEGVSGPVTEHSGEQRPKLDEEAVGRSSGSSPAMETRGRGTSQLAEGATAKAISDLAVRRARHRLLSGDSTEKRTARPVNKVIKSASATALSLLIPSEHHTCSPLASPMSPHSQSSNPSSRDSSPSRDFLPA
>Q6P0Q8_8
NTSIKVGPARKGSYKAKMARRSKRSRGKDGQESRKRSSLFRKITKQASLLHTSRSLSSLNRSLSSGESGPGSPTHSHSLSPRSPTQGYRVTPDAVHSVGGNSSQSSSPSSSVPSSPAGSGHTRPSSLHGLAPKLQRQYRSPRRKSAGSIPLSPLAHTPSPPPPTASPQRSPSPLSGHVAQAFPTKLHLSPPLGRQLSRPKSAEPPRSPLLKRVQSAEKLAAALAASEKKLATSRKHSLDLPHSELKKELPPREVSPLEVVGARSVLSGKGALPGKGVLQPAPSRALGTLRQDRAERRESLQKQEAIREVDSSEDDTEEGPENSQGAQELSLAPHPEVSQSVAPKGAGESGEEDPFPSRDPRSLGPMVPSLLTGITLGPPRMESPSGPHRRLGSPQAIEEAASSSSAGPNLGQSGATDPIPPEGCWKAQHLHTQALTALSPSTSGLTPTSSCSPPSSTSGKLSMWSWKSLIEGPDRASPSRKATMAGGLANLQDLENTTPAQPKNLSPREQGKTQPPSAPRLAHPSYEDPSQGWLWESECAQAVKEDPALSITQVPDASGDRRQDVPCRGCPLTQKSEPSLRRGQEPGGHQKHRDLAL
>Q6P158_1
MSSSVRRKGKPGKGGGKGSSRGGRGGRSHASKSHGSGGGGGGGGGGGGGNRKASSRIWDDGDDFCIFSESRRPSRPSNSNISKGESRPKWKPKA
>Q6P158_6
KYSDPPVNFLPVPSRTRINNPACHKTVIPNNSFVSNQIPEVEKASESEESDEDDGPAPVIVENESYVNLKKKISKRYDWQAK
>Q6P158_7
KQISKEKLKARRNRTAFEEVEEDLRLSLHLQDQDSVKDA
>Q6P179_1
MFHSSAMVNSHRKPMFNIHRGFYCLTAILPQICICSQFSVPSSYHFTEDPG
>Q6P1J9_1
STSASIDRSAPLEIGLQRSTQVKRAADEVLAEAKKPRIED
>Q6P1J9_5
EEGRAPEQRPAPNAAPVDPTLRTKQPIPAAYNRYDQERFKGKEETEGFKIDTMGTYHGMTLKSVTEGASARKTQTPAAQPVPRPVSQARPPPNQKKG
>Q6P1L5_1
MSQRVRRNGSPTPAGSLGGGAVATAGGPGSRLQPMRATVPFQLKQQQQQQHGSPTRSGGGGGGNNNGGCCGGASGPAGGGGGGGPRTASRSTSPTRGGGNAAARTSPTVATQTGASATSTRGTSPTRSAAPGARGSPPRPPPPPPLLGTVSSPSSSPTHLWTGEVSAAPPPARVRHRRRSPEQSRSSPEKRSPSAPVCKAGDKTRQPSSSPSSIIRRTSSLDTLAAPYLAGHWPRDSHGQAAPCMRDKATQTESAWAEEYSEKKKGSHKRSASWGSTDQLKEIAKLRQQLQRSKHSSRHHRDKERQSPFHGNHAAINQCQAPVPKSALIPVIPITKSTGSRFRNSVEGLNQEIE
>Q6P1L5_2
ETGEKEEQLIPQDIPDGHRAPPPLVQRSSSTRSIDTQTPGGADRGSNNSSRSQSVSPTSFLTISNEGSEESPCSADDLLVDPRDKENGNNSPLPKYATSPKPNNSYMFKREPPEGCERVKVFEECSPKQLHEIPAFYCPDKNKVNFIPKSGSAFCLVSILKPLLPTPDLTLKGSGHSLTVTTGMTTTLLQPIAVASLSTNTEQDRVSRGTSTVMPSASLLPPPEPIEEAEG
>Q6P1L6_1
MMLPYPSALGDQYWEEILLPKNGENVETMKKLTQNHKAKGLPSNDTDCPQKKEGKAQIV
>Q6P1M3_4
ALEGPLSRVKSLKKSLRQSFRRMRRSRVSSRKRHPAGPPGEAQEGSAKAERPGLQNMELAPVQRKIEARSAEDS
>Q6P1M3_5
AETKNHRPGNGAGPKKAPSRARNSGTQSDGEEKQPGLVMERALLSDERVLKEIQSTLEGDRGSGNWRSHRAAVGCSLSNGGAE
>Q6P1M9_1
MVDSGTEARARGKAEAGLQDGISGPATARVNGKTQAEAVAEAELKTESVTQAKAGDGAMTRTHTVTYREAMAVTREVIKVEDTTKTRVMVETKTKPLAERSIVPQTKSKAMPMSRVSTVTKSEVKVVAVIEANIRSYAKSHDKANTGSRPDRREETSIGMKSSDEDEENICSWFWTGEEPSVGSWFWPEEETSLQVYKPLPKIQEKPKPTHKPTLTIKQKVIAWSRARYIVLVPVEGGEQSLPPEGNWTLVETLIETPLGIRPLTKIPPYHGPYYQTLAEI
>Q6P1N0_1
MHKRKGPPGPPGRGAAAARQLGLLVDLSPDGLMIPEDGANDEELEAEFLALVGGQPPALEKLKGKGPLPMEAIEKMASLCMRDPDEDEEEGTDEDDLEADDDLLAELNEVLGEEQKASETPPPVAQPKPEAPHPGLETTLQERLALYQTAIESARQAGDSAKMRRYDRGLKTLENLLASIRKGNAIDEADIPPPVAIGKGPASTPTYSPAPTQPAPRIASAPEPRVTLEGPSATAPASSPGLAKPQMPPGPCSPGPLAQLQSRQRDYKLAALHAKQQGDTTAAARHFRVAKSFDAVLEALSRGEPVDLSCLPPPPDQLPPDPPSPPSQPPTPATAPSTTEVPPPPRTLLEALEQRMERYQVAAAQAKSKGDQRKARMHERIVKQYQDAIRAHKAGRAVDVAELPVPPGFPPIQGLEATKPTQQSLVGVLETAMKLANQDEGPEDEEDEVPKKQNSPVAPTAQPKAPPSRTPQSGSAPTAKAPPKATSTRAQQQLAFL
>Q6P1N0_9
AAVPTQVAGPKGKAPPVPAPARESGNRSARPLHSLSVLAFD
>Q6P1Q0_1
MALSRVCWARSAVWGSAVTPGHFVTRRLQLGRSGLAWGAPRSSKLHLSPKADVKNLMSYVVTKTKAINGKYHR
>Q6P1R3_1
MAAPCGSELPANSPLKIPKMEVLSPASPGGLSDGNPSLSDPSTPRGASPLGPGSAAGSGAAASGGLGLGLGGRSAASSSVSFSPGGGGGGAAAAAAAACRG
>Q6P1R3_2
WDAQPCQPVLINSSGLYQELESDGSTMEDYSQEDWGNHSQDLHGYPTDQELDEIPVTKRTLKIKQESSEEAQKRDIMQNIV
>Q6P1R3_4
LSPHMEQSSLDPGKEGRVDLETLSAQASLQVE
>Q6P1R4_2
REGSKEKAGARSKRALEEEEGGTEVLSKNKQKKQLRNPHKTFDPSLKPKYAKCDQCGNPKGNRCVFSL
>Q6P1R4_4
KRASKETADCPGHGLLFKTKLEKSLAWKEAQPELQEPQPAAPGTPGGFSEVMGSALA
>Q6P1W5_1
MRGGGGCVLALGGQRGFQKERRRMASGNGLPSSSALVAKGPCALGPFPR
>Q6P1W5_3
GLPEASQPWTSMEQLSVPVVGTLRGNELSFQEEALELSSGKDEISLLVEQEFLSLTKEHSILVEESSGELEVPGSSPEGTRELAPCILAPPLVAGSNERPRASIIVGDKLLKQKVAMPVISSRQDCDSATSTVTDILCAAEVKSSKGTEDRGRILGDSNLQVSKLLSQFPLKSTETSKVPDNKNVLDKTRVTKDFLQDNLFSGPGPKEPTGLSPFLLLPPRPPPARPDKLPELPAQKRQLPVFAKICSKPKADPAVERHHLMEWSPGTKEPKKGQGSLFLSQWPQSQKDACGEEGCCDAVGTASLTLPPKKPTCPAEKNLLYEFLGATKNPSGQPRLRNKVEVDGPELKFNAPVTVADKNNPKYTGNVFTPHFPTAMTSATLNQPLWLNLNYPPPPVF
>Q6P1W5_9
QMGQQIFRSSYTPLLSYIPFVQPNYPYPQRTPPKMSANPRDPP
>Q6P1X5_3
ELGLVLNLKEKKAVLNPTIIPESVAGNQEAANNPSSHPQLVGFQNPFSSSQDEEEIDMDTVHDSQAFISHHLNMLERPSTPGLSKYRPASSRSALIPQHSAGCDSTPTTKPQWSLELARKGTGKEQAPLEMSMHPAASAPLSVFTKESTASKHSDHHHHHHHEHKKKKKKHKHKHKHKHKHDSKEKDKEPFTFSSPASGRSIRSPSLSD
>Q6P1X6_1
MWPPCGTLRTLALARSRGARACSGDGGVSYTQGQSP
>Q6P2C0_2
QLTSNPKKKVRQPQLNSLGPISADPLEMDAN
>Q6P2C8_3
TPLYSQLLQAYKWSNKLQYHAGLASGLLNQQSLKRSANQMGVSAKRRPKAQPTTL
>Q6P2D8_1
KKKPKGLVGAQAERRESLKATSFEFKGKKESRRENQV
>Q6P2D8_2
KIVKPKHHVLMSRKESWKVKSEIPKVPKQPLVLHHPRMTTTKSPSKDMLEPEAELAEDLPTTKSTSVESEMPTENLEGHSPSCRTFVPLPPICSNSTVHSEETLSHLSDTTVRLSPERPSDEDSKSTESIFLTQVSELPSSVIHKDDLELKEKDQKKPPTAPREVKGTRRKLPT
>Q6P2E9_2
RPAGGPSAESPRPSSAYNGDLNGLLVPDPLCSGDSTSANKTGLRTMP
>Q6P2E9_4
NPDVVAPLPTHTAHEDFTFGESRPELGSEGLGSAAHGSQPDLRRIVELPAPADFLSLSSETKPKLMTPDAFMTPSASLQQITASPSSSSSGSSSSSSSSSSSLTAVSAMSSTSAVDPSLTRPPEELTLSPKLQLDGSLTMSSSGSLQASPRGLLPGLLPAPADKLTPKGPGQVPTATSALSLELQEVEPLGLPQASPSRTRSPDVISSASTALSQDIPEIASEALSRGFGSSAPEGLEPDSMASAASALHLLSPRPRPGPELGPQLGLDGGPGDGDRHNTPSLLEAALTQEASTPDSQVWPTAPDITRETCSTLAESPRNGLQEKHKSLAFHRPPYHLLQQRDSQDASAEQSDHDDEVASLASASGGFGTKVPAPRLPAKDWKTKGSPRTSPKLKRKSKKDDGDAAMGSRLTEHQVAEPPEDWPALIWQQQRELAELR
>Q6P2E9_13
EVSVALKEQQAAVTSSIMQAMRSAAGTPVPSAH
>Q6P2H3_1
MAMQEKYPTEGISHVTSPSSDVIQKGSSLGTEWQTPVISEPFRSRFSRCSSVADSGDTAIGTSCSDIAEDFCSSSGSPPFQPIKSHVTIPTAHVMPSTLGTSPAKPNSTPVGPSSSKLPLSGLAESVGMTRNGDLGAMKHSPGLSRDLMYFSGATGENGIEQSWFPAVGHERQEEARKFDIPSMESTLNQSAMMETLYSDPHHRVRFHNPRTSTSKELYRVLPEAKKAPGSGAVFERNGPHSNSSGVLPLGLQPAPGLSKPLPSQVWQPSPDTWHPREQSCELSTCRQQLELIRLQMEQMQLQNGAICHHPAAFGPSLPILEPAQWI
>Q6P2H3_6
HISQLEQKVRESELQVHSALLGRPAPFGDVCLLRLQELQRENTFL
>Q6P2H3_9
EIQLESLRQREAEFSSAGHSLQDKQSVEETSGEGPEVEMESW
>Q6P2H3_15
QVQSLEQEVAQEEGTSQALREEAQRRDSALQQLRTAVKELSVQNQDLIEKNLTLQEHLRQAQPGSPPSPDT
>Q6P2I7_2
SRNQFSTMSHLRKDSQPSSPGDDAMDRSGLPDLQG
>Q6P2S7_7
QSSNTVSSAMCMNADKLHRARRMDLAPQTISDKSKCAPGKGKKKPIICISAEEKIQRKTQNNAEIWNGSGKEASKKKTDYSSNILSLG
>Q6P387_1
MDLCQKNETDLENAENNEIQFTEETEPTYTCPDGKSEKNHVY
>Q6P387_2
SDITLEQDEKAKEFIIGTGWEEAVQGWGRTSPAACIWPRKIPKKARVGEGACSDCLVC
>Q6P387_3
LSHWSLQTKPPTEGGPEKDQSSPSQTQAAPQGPSTASRAISDICFPTYFRAEKKS
>Q6P387_4
AIPGTNRGKASGNPSGGAHRGLSIPGPLTSRALLVLPP
>Q6P387_8
YGLKTADGKGEKRASELAKHPMVNDTPSSPSPAAQISLLT
>Q6P387_11
KRGVQSYKSKFKAKEPRSPVITRKHVLPKAKQENRPQ
>Q6P3R8_4
MLICRAGAPASRHAGKVVQKCKIQKVRFQGKCPPRSRISVPIKRNAILHRNEWRPPAGAQKARSIKMIERPKIAAVCGHYDYYYAQLDMLRRRAHKPSYHPIPQENTGVEDYGQETRHGPSPSQWPAEYLQRKFEAQQYKLKVEKQLGLRPSSAEPNYNQRQELRSNGEEPRFQELPFRKNEMKEQEYWKQLEEIRQQYHNDMKEIRKKMGREPEENSKISHKTYLVKKSNLPVHQDASEGEAPVQMEFRSCCPGWSAMARSWLTATSASQDIEKDLKQMRLQNTKESKNPEQKYKAKKGVKFEINLDKCISDENILQEEEAMDIPNETLTFEDGMKFKEYECVKEHGDYTDKAFEKLHCPEAGFSTQTVAAVGNRR
>Q6P3R8_6
ADITSTCPTGPDSESVLSVSRQEGKTKDPYSPVLILM
>Q6P3S1_7
KFAKNHAKLGLKEVKSKLKHKENEEDYGTCSSSVQYTPVYKLHNEKGGNSEKRKLAQARLKRPLKSLDGALYDDEDDDDIERASKLSSEDGEEASAYLYESDDSVETRVKTPYSGEMDLLGEILDTLSTHSSDQGKLAAAKSLDFFRSMDDIDYKPTNKSNAPSENNLAFLCGGSGDQAEWNLGQDDSALHGKHLPPSPRKRVSSSGLTDSLFILKEENSNKHLGADNVSDPTSGLDFQLTSPEVSQTDKGKTEKRETLSQISDDLLIPGLGRHSSTFVPWEKEGKEAKETSEDIGLLHEVVSLCHMTSDFQQSLNISDKNTNGNQT
>Q6P3S6_1
MASSSDSEDDSFMAVDQEETVLEGTMDQDEEPHPVLEAEETRH
>Q6P3S6_2
SPISATPPALVPETREYRSQSPVRSMDEAPCVNGRWGTLRPRAQRQTPSGSREGSLSPARGDGSPILNGGSLSPGTAAVGGSSLDSPVQAISPSTPSAPEGYDLKIGLSLAPRRGSLPDQKDLRLGSIDLNWDLKPASSSNPMDGMDNRTVGGSMRHPPEQTNGVHTPPHVASALAGAVSPGALRRSLEAIKAMSSKGPSASAALSPPLGSSPGSPGSQSLSSGETVPIPRPGPAQGDGHSLPPIARRLGHHPPQSLNVGKPLYQS
>Q6P3W6_1
MVVSAGPWSSEKAEMNILEINEKLRPQLAENKQQFGNLKERCFVTQLAGFLANQQKKYNYEECKDLIKFMLRNERQFKEEKLAEQLKQAEELRQYKVLVHSQERELTQLREKLREGRDASRSLNEHLQALLTLDEPDKSQGQDLQEQLAEGCRLAQH
>Q6P3W7_2
QLHIMQEQQKSLDIGNQMNVSEEMKVTNIGNQQIDKVFNNIGADLLTGSESENKEDGLQNKHKRASLTLEEKQKLAKEQEQAQKLKSQQPLKPQVHTPVATVKQTKDLTDTLMDNMSSLTSLSVSTPKSSASSTFTSVPSMGIGMMFSTPTDNTKRNLTNGLNANMGFQTSGFNMPVNTNQNFYSSPSTVGVTKMTLGTPPTLPNFNALSVPPAGAKQTQQRPTDMSALNNLFGPQKPKVSMNQLSQQKPNQWLNQFVPPQGSPTMGSSVMGTQMNVIGQSAFGMQGNPFFNPQNFAQPPTTMTNSSSASNDLKDLFG
>Q6P3X3_1
DVLSNCEFTPAPTPQEHLTKNLELNDDTILND
>Q6P3X8_1
MASTSRDVIAGRGIHSKVKSAKLLEVLNAMEEEESNNNREEIFIAPPDNAAGEFTDEDSGDEDSQRGAHLPGSVLHASVLCEDSGTGEDNDDLELQPAKKRQKAVVKPQ
>Q6P435_1
MSRRAPGSRLSSGGTNYSRSWNDWQPRTDSASADPGNLKYSSSRDRGGSSSYGLQPSNSAVVSRQRHDDTRVHADIQNDEKGGYSVNGGSGENTYGRKSLGQELRVNNVTSPEFTSVQHGSRALATKDMRKSQERSMSYCD
>Q6P444_1
EASYLRFRNSIWKNEEEKVEIFHPLRLVRDPLSPAVRQKETVKNDLPVNEAAIRKIAALENELTFLRSQIAAIVEMQELKNSTNSSSFGLSDERISLGQLSSSRAAHLSVDPDQLPGSVLSPPPPPPLPPQFSSLQPPCFPPVQPGSNNICDSDNPATEMSKQNPAANKTNYSHHSKSQRNKD
>Q6P444_4
FQEDDSFEKENRSWESSPFSSPETSRFGHHISQSEGQRTKEEMVNTKAVDQGISNTSLLNSRI
>Q6P499_4
MDAMPGMQNMHDKGMTVQPELKASFSYGALENNDNISEIYAPATLPVMQEEHGSRSASGVPYRVLEHTKKE
>Q6P4A8_1
MTRGGPGGRPGLPQPPPLLLLLLLLPLLLVT
>Q6P4D5_1
MAQEKMKLGFKSLPSSTTADGNILRRVNSAPLINGLGFNSQVLQADMLRIRTNRTTFRNRRSLLLPPPPFHGSISRLHQIKQEEAMDLINRETMSEWKLQSEIQISHSWEEGLKLVKWHFNINQKRFSKAQPTCFLLILPNCQKIMCIYFQLLLMETTAMLDLLVIRQLKSALS
>Q6P4E1_1
MVGFGANRRAGRLPSLVLVVLLVVIVVLAFNYWSISSRHVLLQEEVAELQGQVQRTEVARGRLEKRNSDLLLLVDTHKKQIDQKEADYGRLSSRLQAREGLGKRCEDDKVKLQNNISYQMADIHHLKEQLAELRQEFLRQEDQLQDYRKNNTYLVKRLEYESFQCGQQMKELRAQHEENIKKLADQFLEEQKQETQKIQSNDGKELDINNQVVPKNIPKVAENVADKNEEPSSNHIPHGKEQIKRGGDAGMPGIEENDLAKVDDLPPALRKPPISVSQHESHQAISHLPTGQPLSPNMPPDSHINHNGNPGTSKQNPSSPLQRLIPGSNLDSEPRIQTDILKQATKDRVSDFHKLKQSRFFDENESPVDPQHGSKLADYNGDDGNVGEYEADKQAELAYNEEEDGDGGEEDVQDDEERELQMDPADYGKQHFNDVL
>Q6P4F1_1
MVRIQRRKLLASCLCVTATVFLLVTLQVMVELGKFERKEFKSSSLQDGHTKMEEAPTHLNSFLKKEGLTFNRKR
>Q6P4F2_1
MHVMAASMARGGVSARVLLQAARGTWWNRPGGTSGSGEGVALGTTRKFQATGSRPAGEEDAGGPER
>Q6P4F7_3
GIDGLCATPSLEGFEEGEYETPGEYKRKRRQSVGDFVSGALNKFKPNRTPSITPQEERIAQLSESPVILTPNAKRTLPVDSSHGFSSKKRKSIKHNFNFELLPSNLFNSSSTPVSVHIDTSSEGSSQSSLSPVLIGGNHLITAGVPRRSKRIAGKKVCRVESGKAGCFSPKISHKEKVRRSLRLKFNLGKNGREVNGCSGVNRYESVGWRLANQQSLKNRIESVKTGLLFSPDVDEKLPKKGSEKISKSEETLLTPERLVGTNYRMSWTGPNNSSFQEVDANEASSMVENLEVENSLEPDIMVEKSPATSCELTPSNLNNKHNSNITSSPLSGDENNMTKETLVKVQKAFSESGSNLHALMNQRQSSVTNVGKVKLTEPSYLEDSPEENLFETNDLTIVESKEKYEHHTGKGEKCFSERDFSPLQTQTFNRETTIKCYSTQMKMEHEKDIHSNMPKDYLSKQEFSSDEEIKKQQSPKDKLNNKLKENENMMEGNLPKCAAHSKDEARSSFSQQSTCVVTNLSKPRPMRIAKQQSLETCEKTVSESSQMTEHRKVSDH
>Q6P4F7_4
LSLNEPNRIKVKSPLKFQRTPVRQSVRRINSLLEYSRQPTGHKLASLGDTASPLVKSVSCDGALSSCIESASKDSSVSCIKSGPKEQKSMSCEESNIGAISKSSMELPSKSFLKMRKHPDSVNASLRSTTV
>Q6P4H8_1
MEGGGGIPLETLKEESQSRHVLPASFEVNSLQ
>Q6P4Q7_1
MAPVGGGGRPVGGPARGRLLLAAPVLLVLLWALGARGQGS
>Q6P4Q7_4
PSDRSPAHPTPLSRSASLSYPDRTDVSTAATLAGSSNQFGS
>Q6P4Q7_5
NSPQFPIDGCTTHMENLAEKSELPVVDETTTLLNERNSLLHKASHENAI
>Q6P4R8_3
ECGDTALSSDEEDLSSWLPSSPARSPSPAVPLRVVPTLSTTDMKTADKVELGDSDLKIMLKKHHEKRKHQPDHPDLLTGDLTLNDIMTRVNAGRKGSLAALYDLAVLKKKVKEKEEKKKKKIKTIKSEAEDLAEPLSSTEGVAPLSQAPSPLAIPAIKEEPLEDLKPC
>Q6P4R8_6
RSEEEFERIHQAQAAAAKARKALQQKPKPPSKVKSSSKESSIKVLSSGPSEQSQMSLSDSSMPPTPVTPVTPTTPALPAIPISPPPVSAVNKSGPSTVSEPAKSSSGVLLVSSPTMPHLGTMLSPASSQTAPSSQAAARVVSHSGSAGLSQVRVVAQPSLPAVPQQSGGPAQTLPQMPAGPQIRVPATATQTKVVPQTVMATVPVKAQTTAATVQRPGPGQTGLTVTSLPATASPVSKPATSSPGTSAPSASTAAVIQNVTGQNIIKQVAITGQLGVKPQTGNSIPLTATNFRIQGKDVLRLPPSSITTDAKGQTVLRITPDMMATLAKSQVTTVKLTQDLFGTGGNTTGKGISATLHVTSNPVHAADSPAKASSASAPSSTPTGTTVVKVTPDLKPTEASSSAFRLMPALGVSVADQKGKSTVASSEAKPAATIRIVQGLGVMPPKAGQTITVATHAKQGASVASGSGTVHTSAVSLPSMNAAVSKTVAVASGAASTPISISTGAPTVRQVPVSTTVVSTSQAGKLPTRITVPLSVISQPMKGKSVVTAPIIKGNLGANLSGLGRNIILTTMPAGTKLIAGNKPVSFLTAQQLQQLQQQGQATQVRIQTVPASHLQQGTASGSSKAVSTVVVTTAPSPKQAPEQQ
>Q6P531_1
MERAEEPVVYQKLLPWEPSLESEEEVEEEETSEALVLNPRRHQDSSRNKAGGLPGTWARVVAALLLLAVGCSLAVRQLQNQGRSTGSLGSVAPPPGGHS
>Q6P582_2
GQRLASEPQDPAAVSLPTSSVPETRGRDKGSAALGGVLALAERSNHEGSSQRMPRQPSATRLPKGGGPGKSPTQGST
>Q6P5Q4_3
EELKELERELEDIEPDRNLPVGLRQKSLTEKTPTGTFSREALMAY
>Q6P5Q4_4
ESQKLLEKERLGECGKVAEDKEESEEELIFTESNSEVSEEVYTEEEEEESQEEEEEEDSDEEERTIETAKGINGTVNYDSVNSDNSKPKIFKSQIENINLTNGSNGRNTESPAAIHPCGN
>Q6P5Q4_5
QRQKRLQEQKQQEGYDGGPNLRTKVWQRGTPSSSPYVSPRHSPWSSPKLPKKVQTVRSRPLSPVATPPPPPPPPPPPPPSSQRLPPPPPPPPPPLPEKKLITRNIAEVIKQQESAQRALQNGQKKKKGKKVKKQPNSILKEIKNSLRSVQEKKMEDSSRPSTPQR
>Q6P5S7_1
MGWLRPGPRPLCPPARASWAFSHRFPSPLAPRRSPTPF
>Q6P5W5_2
VGREAHSDHSHRHRGASSRDPVPLISSSNSSS
>Q6P5W5_3
RDPEDLEDGPCGHSSHSHGGHSHGVSLQLAPSELRQPKPPHEGSRADLVAEESPELLNPEPRR
>Q6P5X7_4
ENLVRIFRKKKRICHSFSSLFNLSTSKSWLHGSIFGDINSSPSEDNWLKGTRRLDTDHCNGNADDLDCSSLTDDWESGKMNAESVITSSSSHIISQPPGGNSHSLSLQSQLTASERFQENSSDHSETRLLQEVFFQAILLAVCL
>Q6P5X7_5
ACARWFMGEILASVFTCSLMITVAYVKSLFLSLASYFKTTACARFVKI
>Q6P5Z2_2
SNRRLEQLHGELRELHARILLPGPGPGPAEPVASGPRPWAEQLRARHLEALRRQLHVELKVKQGAENMTHTCASGTPKERKLLAAAQ
>Q6P5Z2_7
QERIFSKRRGQDFLRASQMNLGMAAWGRLVMNLLPPCSSPSTISPPKGCPRTPTTLREASDPATPSNFLPKKTPLGEEMTPPPKPPRLYLPQEPTSEETPRTKRPHMEPRTRRGPSPPASPTRK
>Q6P6B1_1
MGCSSSALNKAGDSSRFPSVTSNEHFSTAEESESCFAQPKPHALGRESTVDGNVQRESRPPLQKLKVSAEPTANGVKPLQEQPLAKDVAPGRDATDQSGSTEKTQPGEGLEESGPPQPGGKEDAPAAEGKKKDAGAGTEAESLKGNAEAQPLGPEAKGQPLQAAVEKDSLRAVEVTENPQTAAEMKPLGTTENVLTLQIAGELQPQGTVGKDEQAPLLETISKENESPEILEGSQFVETAEEQQLQATLGKEEQPQLLERIPKENVTPEVLDRSQLVEKPVMNDPFHKTPEGPGNMEQIQPEGIVGSMEHPARNVEAGAYVEMIRNIHTNEEDQRIEGETGEKVETDMENEKVSEGAETKEEETGEVVDLSAAT
>Q6P6C2_1
MAAASGYTDLREKLKSMTSRDNYKAGSREAAAAAAAAVAAAAAAAAAAEPYPVSGAKRKYQEDSDPERSDYEEQQLQKEE
>Q6P988_1
MGRGVRVLLLLSLLHCAGGSEGRKTWRRRGQQPPPPPRTEAAPAAGQ
>Q6P995_2
LVPAAARAELSRSDLSLIQQQQQQQQQQQQQQKQLEEAEEERTEVPGATST
>Q6P995_4
KCGTPQKRERNITKLEVLKRDQTTSTTHINHISTVKVALKAEDKSQLFNAKNSSYSPQKKEPSKAETEERVSMVKTRDDFKIYNEDVSFLSVNQNNYSRNPTQSLEPNVGSKQPKHINNNLSSSLGDAQDEKRYLTGNEEAYGRSHIPEQLMHIYSQPIAILQTSDLFSTPEQLHTAKSATLPRKGQLVYGQLMEPVNRENFTQTLPKMPIHSHAQPPDAREEDIILEGQQSLPSQASDWSRYSSSLLESVSVPGTLNEAVVMTPFSSELQGISEQTLLELSKGKPSPHPRAW
>Q6P995_5
LDGKPVAQVRHSFIDLKKGKRTQSNDTSLDSGVDMNELHSSRKLEREKTFIKSMHQPKILYLEDLDLSSSESGTTVCSPEDPALRHILDGGSGVIMEHPGEESPGRKSTVEDFEANTSPTKRRGRPPLAKRDSKTNIWKKREERPLIPIN
>Q6P996_7
QGAGVTLPPTPSGSRTKQRLPGQKPFKRSLRGSDALSETSSVSHIEDLEKVERLSSGPEQITLEASSTEGHPGAPSPQHTDQTEAFQKGVPHPEDDHSQVEGPESLR
>Q6P9A1_2
AVDEGTPSAESVSVEELSQGRTPKADTSTDKSHPC
>Q6P9A2_1
MVCTRKTKTLVSTCVILSGMTNIICLLYVGWVTNYIASVYVRGQEPAPDKKLEEDKGDTLKIIERLDHLENVIKQHIQEAPAKPEEAEAEP
>Q6P9F0_12
QMECQTALQKTQLQLQEMAQKATHSSLLSEDLEARNETLSNTLVELSAQVGQLQAREQALTTMIKLKDKDIIEAVNHIADCSGKFKMLEHALRDAKMAETCIVKEKQDYKQKLKALKIEVNKLKEDLNEKTTENNEQREEIIRLKQEKSCLHDELLFTVEREKRKDELLNIAKSKQERTNSELHNLRQIYVKQQSDLQFLNFNVENSQELIQMYDSKMEESKALDSSRDMCLSDLENNHPKVDIKREKNQKSLFKDQKFEAMLVQQNRSDKSSCDECKEKKQQIDTVFGEKSVITLSSIFTKDLVEKHNLPWSLGGKTQIEPENKITLCKIHTKSPKCHGTGVQNEGKQPSETPTLSDEKQWHDVSVYLGLTNCPSSKHPEKLDVECQDQMERSEISCCQKNEACLGESGMCDSKCCHPSNFIIEAPGHMSDVEWMSIFKPSKMQRIVRLKSGCTCSESICGTQHDSPASELIAIQDSHSLGSSKSALREDETESSSNKKNSPTSLLIYKDAPAFNEKASIVLPSQDDFSPTSKLQRLLAESRQMVTDLELSTLLPISHENLTGSATNKSEVPEESAQKNTFVSY
>Q6P9F7_2
QSVRPLKLSKSKILLSSSGCSADIDSGKQSLPYPQPGLESAGIESPTSSVLDK
>Q6P9G4_1
MQAPRAALVFALVIALVPVGRGNYEELENSGDTTVESERPNKVTIPSTFAAVTIKETLNANINSTNFAPDENQLEFILMVLIPLILLVLLLLSVVFLATYYKRKRTKQEPSSQGSQSALQTYELGSENVKVPIFEEDTPSVMEIEMEELDKWMNSMNRNADFECLPTLKEEKESNHNPSDSES
>Q6P9G9_2
EIPEQQVDMHDMLLEELAPVGTAHIPPTMHLESPALQVMGPAQEAPVAEAWIPQAGPPELNYGATGECQNFLDPGYPLPKLDMNFSLENREEPWVKELQDSKEMKQLLDSKIGFEIGIENEEDTSKQKKMETMYPFIVTLEGNALQGPILQKDYVQLENQWETPPEDLQTDLAKLVDQQNPTLGETPENSNLEEPLNPKPHKKKSPGE
>Q6P9H4_3
TGSFNFTPAPLKNLRWKPPLVQTSPPPATTQSPESTMDTSLKKEKSAILDLYIPPPPAVPYSPRDENGSFVYGGSSKCKQPLPGPKGSESPNSFLDQESRRRRFTIADSDQLPGYSVETNILPTKMREKTPSYGKPRPLSMPADGNWMGIVDPFARPRGHGRKGEDALCRYFSNERIPPIIEESSSPPYRFSRPTTERHLVRGADYIRGSRCYINSDLHSSATIPFQEEGTKKKSGSSATKSSSTEPSLLVSWFTRLKLLTH
>Q6P9H5_1
MEEEEYEQIPQENPPEELSQDPVLELSGGLREKEQKT
>Q6PB30_3
DTGLVKMSRKPRASSPFSNNHPSTPKRFPRQPRREKGPVKEVPGTKGSP
>Q6PCB5_1
MAEPPSPVHCVAAAAPTATVSEKEPFGKLQLSSRDPPGSLSAKKVRTEEKKAPRRVNGEGGSGGNSRQLQPPAAPSPQSYGSPASWSFAPLSAAPSPSSSRSSFSFSAGTAVPSSASASLSQPVPRKLLVPPTLLHAQPHHLLLPAAAAAASANAKSRRPKEKREKERRRHGLGGAREAGGASREENGEVKPLPRDKIKDKIKERDKEKEREKKKHKVMNEIKKENGEVKILLKSGKEKPKTNIEDLQIKKVKKKKKKKHKENEKRKRPKMYSKSIQTICSGLLTDVEDQAAKGILNDNIKDYVGKNLDTKNYDSKIPENSEFPFVSLKEPRVQNNLKR
>Q6PCB5_3
EEDTSQNTATHETGTSSDSTSSVLGPHTDNMICAVSKASLDSVFSDKLHSKYELQQIKHEPIASVRIKEEPVNVNIPEKTTALNNMDGKNVKAKLDHVQFAEFKIDMDSKFENSNKDLKEELCPGNLSLVDTRQHSSAHSNQDKKDDD
>Q6PCB6_2
QRGAGASAPAPAQATAAAAAAQPAPQQPEEGAGAGP
>Q6PCB8_5
TQKKKKHSDEGKEFEQIEQLKSDDSNGIENNVPRHRKNESLGQ
>Q6PCD5_1
MAHEAMEYDVQVQLNHAEQQPAPAGMASSQGGPALLQPVPADVVSSQGVPSILQPAPAEVISSQATPPLLQPAPQLSVDLTEVEVLGEDTVENINPRTSEQHRQGSDGNHTIPASSLHSMTNFISGLQRLHGMLEFLRPSSSNHSVGPMRTRRRVSASRRARAGGSQRTDSARLRAPLDAYFQVSRTQPDLPATTYDSETRNPVSEELQVSSSSDSDSDSSAEYGGVVDQAEESGAVILEEQLAGVSAEQEVTCIDGGKTLPKQPSPQKSEPLLPSASMDEEE
>Q6PCT2_2
EGRTSKDSGEGPGRRRADNGEEGASLGSGWKLTEEPPLPPPPPRRKGPLPAGPPPEDVPGPPKRKEREAGNEPPTPRKKVKGGRERHLKKVGGDACLLRGSDPGGPGLLPPRVLNPSQAFSSCHPGLPPENWEKPKPPLASAEGPAVPSPSPQREKLERFKRMCQLLERVPDTSSSSSDSDSDSDSSGTSLSEDEAPGEARNGRRPARGSSGEKENRGGRRAVRPGSGGPLLSWPLGPAPPPRPPQLERHVVRPPPRSPEPDTLPLAAGS
>Q6PD62_2
KLLKEQEEKRLREKEEQKKLLEQRAQYVEKTKNILMFTGETEATKEKKRGGGGGRRSKKGGEFDEFVNDDTDDDLPISKKKKRRKGSGSEQEGEDEEGGERKKKKRRRHPKGEEGSDDDETENGPKPKKRRPPKAEKKKAPKPERLPPSMKGKIKSKAIISSSDDSSDEDKLKIADEGHPRNSNSNSDSDEDEQRKKCASSESDSDENQNKSGSEAGSPRRPRRQRSDQDSDSDQPSRKRRPSGSEQSDNESVQSGRSHSGVSENDSRPASPSAESDHESERGSDNEGSGQGSGNESEPEGSNNEASDRGSEHGSDDSD
>Q6PD74_4
KNDRNQGFSLLNSLTGTNHSIGSADPCHPEQPHLPAADSTESLSDHRGGASNTTDAQVDSIVDPMLDLDIQELASLTTGGG
>Q6PDA7_1
MRQRLLPSVTSLLLVALLFPGSSQARHVNHSATEALGELRERAPGQGTNGFQLLRHAVKRDLLPPRTPPYQVHISHQEARG
>Q6PDB4_3
EQRRDPRNLQSEVKIANNPGGRECIKGVNAESSSKLGSNAGNKSLKNQLGLTFQLHLSELQLFQAERNISGCKHVEKPINNSLVSPLQKIYSSVKSHILNKYRNDFDDSPFLPQEQKAQIREKP
>Q6PEV8_2
NRWNLTSCGTSVASSEGSEELFSSVSVGDQDDCYSLLD
>Q6PEV8_5
DSEFEWQLPGSDIASGSDVLSDVIPSIPSSPCLLPKKKNKHRNL
>Q6PEV8_7
RSNFSCASTSGVSGASASASSSSASMVSSASSSGSSVGNSASNSSANMSRAHSDSNLSASAAERIRDSKKRSKQRKLQQKAFRKRQLKEQRQAR
>Q6PEW0_2
SSLHHWEKLISFSHHGPNATMTQKTYSDSELGHVGSYLQGQRRTITHSRLGNSSRDSLDVREKDVKESGRSPEAS
>Q6PEW1_2
IKRKRPKRSESMVERAVSPVAFQGSPPIVIGSADCNVIEIDDTLDDSDEDVILVESQDPPLPSWGAPPLRDRARPQDEVLVIDSPHNSRAQFPSTSGGSGYKNNGPGEMRRARKRKH
>Q6PEX3_1
MSCPNYCSGNSNSGSLRTSRHIPLTSIDLCPTSVSCGDVLYLPTSSQDHTWVTDNCQETCGEPTSCQPVHCETGNLETSCGSSTAYYVPRPCQGSSFLPASFFSSSCLPVSCRPQRYVSSGCRPLRPLLNSYQPIGDCVPNAYRPQFCLSKSCQPQNLLTSGCQPSSCLAYRPQSLHVVSSSLRPLGPL
>Q6PEX7_2
GMNAAINTGPAPAVTKTETEVQNPDVLWDLDIPEGRSHADQDSNPKAEAPAPLQPALQLAPQQPQARSPF
>Q6PEZ8_1
MAESGLAMWPSLLLLLLLPGPPPVAGLEDAA
>Q6PF04_2
KPDALFKLEQGEPWTVENEIHSQICPEIKKVDNHLQMHSQKQRCLKRVEQCHKHNAFGNIIHQRKSDFPLRQNHDTFDLHGKILKSNLSLVNQNKRYEIKNSVGVNGDGKSFLHAKHEQFHNEMNFPEGGNSVNTNSQFIKHQRTQNIDKPHVCTECGKAFLKKSRLIYHQRVHTGEKPHG
>Q6PF05_3
SQQTEIPAHQQTDELYPTGGCGESEEETKAKE
>Q6PF06_1
MDWKLEGSTQKVESPVLQGQEGILEETGEDGLPEGFQLLQIDAEGECQEGEILATGSTAWCSKNVQRKQRHWEKIVAAKKSKRKQEKERRKANRAENPGICPQHSKRFLRALT
>Q6PFW1_5
GVKGVEEEGSAPAGCGFRPASSENEEMKTNQGSMENLCPGKASDEPDRALQTSPQPPEGPGLPRRSPLIRNRKAGSMEVLSETSSSRPGGYRLFSSSRPPTEMKQSGLGSQCTGLFSTTVLGGSSSAPNLQDYARSHGKKLPPASLKHRDELLFVPAVKRFSVSFAKHPTNGFEGCSMVPTIYPLETLHNALSLRQVSEFLSRVCQRHTDAQAQASAALFDSMHSSQASDNPFSPPRTLHSPPLQLQQRSEKPPWYSSGPSSTVSSAGPSSPTTVDGNSQFGFSDQPSLNSHVAEEHQGLGLLQETPGSGAQELSIEGEQELFEPNQSPQVPPMETSQPYEEVSQPCQEVPDISQPCQDISEALSQPCQKVPDISQQCQENHDNGNHTCQEVPHISQPCQKSSQLCQKVSEEVCQLCLENSEEVSQPCQGVSVEVGKLVHKFHVGVGSLVQETLVEVGSPAEEIPEEVIQPYQEFSVEVGRLAQETSAINLLSQGIPEIDKPSQEFPEEIDLQAQEVPEEIN
>Q6PG37_3
EKGKEPWKILRDETRGPCPDMQSRCQTKKLLPKNGIFEREIAQLEIMRICKNHSLDCLCFRGDWEGNTQFQTLQDNQEECFKQVIRTCEKRPTFNQHTVFNLHQRLNTGDKLNEFKELGKAFISGSDHTQHQLIHTSEKFCG
>Q6PGN9_1
MEDLEEDVRFIVDETLDFGGLSPSDSREEEDITVLVTPEKPLRRGLSHRSDPNAVAPAPQGVRLSLGPLSPEKLEEILDEANRLAAQLEQCALQDRESAGEGLGPRRVKPSPRRETFVLKDSPVRDLLPTVNSLTRSTPSPSSLTPRLRSNDRKGSVRALRATSGKRPSNMKRESPTCNLFPASKSPASSPLTRSTPPVRGRAGPSGRAAASEETRAAKLRVSGSGEFVGLTLKFLHPSPPGPPTPIRSVLAPQPSTSNSQRLPRPQGAAAKSSSQLPIPSAIPRPASRMPLTSRSVPPGRGALPPDSLSTRKGLPRPSTAGHRVRESGHKVPVSQRLNLPVMGATRSNLQPPRKVAVPGPTR
>Q6PGQ1_2
SHCGWPRGKDAPCYESDTDIYETVAAATSESTTVEPGKLDVGATEGQDLQHISNQKMPTGPPEDRLSLKFLPSSEEDNDDAKILPSPVQGSSEDNLSLVCLPRSEDDDCDDDDDDDAQILPSRVQGGCYRFDSSSCSSEDNLSLVCLPRSEDDDCDDDDDDAQILPSPVQACSEDSLFLRCSLRHKDEEEEDDDDIHITARIESDLTLESLSDEEIHPG
>Q6PGQ7_1
MGDVKESKMQITPETPGRIPVLNPFESPSDYSNLHEQTLASPSVFKSTKLPTPGKFRWSIDQLAVINPVEIDPEDIHRQALYLSHSRIDKDVEDKRQKAIEEF
>Q6PGQ7_2
TKDVIVPSPWTDHEGKQLSQCHSSKCTNINSDSPVGKKLTIHSEKSDAACQTLLSLPVDFNLENILGDYFRADEFADQSPGNLSSSSLRRKLFLDGNGSISDSLPSASPGSPHSGVQTSLEMFYSIDLSPVKCRSPLQTPSSGQFSSSPIQASAKKYSLGSITSPSPISSPTFSPIEFQIGETPLSEQRKFTVHSPDASSGTNSNGITNPCIRSPYIDGCSPIKNWSPMRLQMYSGGTQYRTSVIQIPFTLETQGEDEEDKENIPSTDVSSPAMDAAGIHLRQFSNEASTHGTHLVVTAMSVTQNQSSASEKELALLQDVEREKDNNTVDMVDPIEIADETTWIKEPVDNGSLPMTDFVSGIAFSIENSHMCMSPLAESSVIPCESSNIQMDSGYNTQNCGSNIMDTVGAESYCKESDAQTCEVESKSQAFNMKQDH
>Q6PH81_2
RKLLNAKHSEKSPPSTENKHEAKRRRTERVRREKINSTVNKDLENRKRSRSNSHSDHIRRGRGRPKSASAKKHEEEREKQEKEIDIY
>Q6PHW0_1
MYFLTPILVAILCILVVWIFKNADRSMEKKKGEPRTRAEARPWVDEDLKDSSDLHQAEEDADEWQESEEN
>Q6PI26_4
QEEETALKAAHSVSGQQTLCSSSEASDSEDSDSSVSSGNEDSGSDSEQDELKDSPSETVSSLQGPFLEESSAFLIVDGGVRRNTAIQESDASQGKPLASSWPLGVSGPLIEELGEQLKTTVQVSEPKGTTAVNRSNIQERDGCQTPNN
>Q6PI47_5
NSASVTVSPASAIQTSAGATANRFQSGSRRKAAQRSAPSRATALVGTGAPGHPQASPGAASAENGGTHLPPAKVLLSDKKPTPQRVIK
>Q6PI47_6
KRTPLCATAPCLPSPTATRQANSLKPLPGEAARALGVRTENGKNKGN
>Q6PI77_1
MAGTKNKTRAQAKTEKKAAIQAKAGAEREATGVVRPVAKTRAKAKAKTGSKTDAVAEMKAVSKNKVVAETKEGALSEPKTLGKAMGDFTPKAGNESTSSTCKNEAGTDAWFWAGEEATINSWFWNGEEAGNSFSTKNDKPEIGAQVCAEELEPAAGADCKPRSGAEEEEEENVIGNWFWEGDDTSFDPNPKPVSRIVKPQPVYEINEKNRPKDWSEVTIWPNAPAVTPAVLGFRSQAPSEASPPSYIVLASAEENACSLPVATACRPSRNTRSCSQPIPECRFDSDPCIQTIDEIR
>Q6PI78_1
MSRLLPLLRSRTARSLRPGPAAAAAPRPPSWCCCGRGLLALAPPGGLPGGPRRLGTHPKKEPMEA
>Q6PI97_2
SESQLVLRRDSSQRLPVARPRRSRGSENSHSSQSFHLASNKNRDIFAEALKIQESEEKVKYLQKAKTREEILQLLRKQREERISKELISLPYKPKAKEHKAKKVVSESDKEDQEEVKTLD
>Q6PI98_1
MAAQIPIVATTSTPGIVRNSKKRPASPSHNGSSGGGYGASKKKKASASSFAQGISMEAMSENKMVPSEFSTGPVEKAAKPLPFKDPNFVHSGHGGAVAGKKNRT
>Q6PID8_1
MSAAQGWDRNRRRGGGAAGAGGGGSGAGGGSGGSGGRGTGQLN
>Q6PIF2_1
MERQGVDVPHVKCKDQEPQPLGESKEHPRWEENCEEEAGGGPASASCQLTVLEGKSG
>Q6PIF2_2
PEQSLRLRWGPDHSRGKSPPRPGNSQPPDVFVSSVAETTSQATASEVQTNRDGEC
>Q6PIF6_3
QQRKANAPLVIPAEGQKSQGALPAKKRRSIYDTVTDTEMVEKVFGFLPAMIGGQEGQASPHFEDLESKTQKLLEVDLDTVPMAEEPEEDVDGLAEYTFP
>Q6PIF6_6
ARSSQQGSSVMRQIHDTLGREHGAQVPQHSRSAQVASQLNIGEEALEPDGLGADRP
>Q6PII3_1
MDRRKKPLDVTASSLVDLKAELFRKQEEFKQEKLLKDSGVFGKPKTTNKKPSIWSKQNVGVSNRAEKDAEQKIEEQKTLDKAREKLEEKAKLYEKMTKGDFIDEEVEDMYLVDFTQKIIDKRKEMEASGAHRDSQKAGERDDDEENLPEGEIPPPQDPSEEWVDYVDSLGRSRRCMRKDLPDLLEMDKNLQGRLFISPANEKTLLSEDMRKELQRQQWEEEEREALKRPMGPVHYEDIRENEARQLGVGYFAFARDKELRNKQMKTLEMLREQTTDQRTKRENIKEKRKAILEARLAKLRQKKMKKSKEGGTEEENRDGDVIGPLPPEPEAVPTPRPAAQSSKVEVIVQERKDTKPGVPHIREWDRGKEFSFGYWSKRQSDLRAERDPEFAPPSDYFVGQKRTGFSSSQAWSRPGPAQSDPGQCPDQSHGPSPEHTSPTPAPDNPPQAPTVT
>Q6PIJ6_2
VGLSAGTGIGVSSALVSNQNSNNDDNNAQNNNANIHDNNHHHPDDSDEENDFRQDLQPGEQQFAADALNEMEDIVQEDGEVVAESGNNTPAHSQAIIPVDVDEEQAGPSGLQRVVKPTSITVHDSESDDEEDSLELQEVWIPKNGTRRYSEREEKTGESVQSRELSVSGKGKTPLRKRYNSHQMGQSKQFPLEESSCEKGCQVTSEQIKADMKAARDIPEKKKNKDVYPSCSSTTASTVGNSSSHNTASQSPDFVRTVNSGGSSEPSPTEVDVSRQCACSPGGSEDSEAMEEGDAESSVCPRCCCHRPQESQRRTSRCSDEERPSTSRACVVNGPDGTRSAFSFRTLPQGGSSGPAHDERTNGSGSGATGEDRRGSSQPESCDVQSNEDYPRRPLTRARSRLSHVLLVSESEVAKTKPRHAMKRKRTADKSTSTSDPVIED
>Q6PIS1_1
MSRSPLNPSQLRSVGSQDALAPLPPPAPQNPST
>Q6PIS1_3
EDPGDEEGGSSEPEEMADLLPGSGEPCPESSREGFRSQK
>Q6PIU1_1
MPSSGRALLDSPLDSGSLTSLDSSVFCSEGEG
>Q6PIV2_3
VSGRRKREDLTSTLPSSQPPQKEEDASCSEAAGVESLSQSSSKRSPPRKRFAFSPSTWELTEEEEAEDQEDSSSMALPSPHKRAPLQSRRLRQASSQAG
>Q6PIW4_3
SQQTDSDKWQSGLSINNVFKMSSVQKMMQAGKKFKDSLLEPALASVVIHKEATVFDLPKFSVCGSSQESDSLPNSAHDRDRTQDFPESNRLKLLQNAQPPMVTNTARTCPTFSAPVGESATAKFHVTPLFGNVKKENHSSAKENIGLNVFLSNQSCFPAACENPQRKSFYGSGTIDALSNPILNKACSKTEDNGPKEDSSLPTFKTAKEQLWVDQQKKYHQPQRASGSSYGGVKKSLGASRSRGILGKFVPPIPKQDGGEQNGGMQCKPYGAGPTEPAHPVD
>Q6PIY5_2
HGSSYSMNTLYGSRDSAQMAYLTHFEEDVESKE
>Q6PIY7_1
MFPNSILGRPPFTPNHQQHNNFFTLSPTVYSHQQLIDAQFNFQNADLSRAVSLQQLTYGNVSPIQTSASPLFRGRKRLSDEKNLPLDGKRQRFHSPHQEPTVVNQIVPLSGERRYSMPPLFHTHYVPDIV
>Q6PIZ9_2
EKQRQDKMYSYSSDHTRVDEYYIEDTPIYGNLDDMISEPMDENCYEQMKARPEKSVNKMQEATPSAQATNETQMCYASLDHSVKGKRRKPRKQNTHFSDKDGDEQLHAIDASVSKTTLVDSFSPESQAV
>Q6PJ21_2
AARRDADARAVALAGSTNWGYDSDGQHSDSDSDPEYSTLPPSIP
>Q6PJ21_6
CSRRKAPVSDPQAATSAHPSSREPRPCQRKRCRRT
>Q6PJ61_2
GTYSQNQPRPPSAALKPSACPEPGGGAEPDHGPAHSENTPPALATEVPASQPAPLLSAAAAGDEGRVLLDTWYVIKPGNTKEKVAFFVAHQCGGGSRASSMKVKGHWGSDSSKAKRRRRCLDPTKAPPDPGGREGPPAAEEGPASAGEDVDLLSVAEMVALVEQRAALALQSYPRPTTPAPVVFVSAEQGGPAKGVGSERRSGGGDCSRVAEAVAHFEAQRDSPPTKGLRKEERPGPGPGEVRIAFRISNGREPRAPDSGLPSGGGGRPGCAYPGSPGPGARAKDKITCDLYQLISPSRDALPSNVEFLLARADEASEGDSPAPARPEDTPPAPPPPPARDCGASGFHVDVVVTGVVDECIFFGKDGTKNVKEETVCLTVSPEEPPPPGQLFFLQNRGPDGPPEPPPADSPATAPGPDDAEGTADTSLC
>Q6PJE2_6
EKKKKRTVEEEDQIFLDGQENKRSCLVDGLTDA
>Q6PJF5_1
MASADKNGGSVSSVSSSRLQSRKPPNLSITIPPPEKETQAPGEQDSMLPEGFQNRRLKKSQPRTWAAHTTACPPSFLPKRKNPAYLKSVSLQEPRSRWQESSEKRPGFRRQASLSQSIRKGAAQWFGVSGDWEGQRQQWQRRSLHHCSMRYGRLKASCQRDLELPSQEAPSFQGTESPKPCKMPKIVDPLARGRAFRHPEEMDRPHAPHPPLTPGVLSLTSFTSVRSGYSHLPRRKRMSVAHMSLQAAAALLKGRSVLDATGQRCRVVKRSFAFPSFLEEDVVDGADTFDSSFFSKEEMSSMPDDVFESPPLSASYFRGIPHSASPVSPDGVQIPLKEYGRAPVPGPRRGKRIASKVKHFAFDRKK
>Q6PJG2_1
MNLQAQPKAQNKRKRCLFGGQEPAPKEQPPPLQPPQQSIRVKEEQYLGHEGPGGAVSTSQPVELPPPSSLALLNSVVYGPERTSAAMLSQQVASVK
>Q6PJG2_2
SVMAPGRGPERGGGGGVSDSSWQQQPGQPPPHSTWNCHSLSLYSATKGSPHPGVGVPTYYNHPEALKREKAGGPQLDRYVRPMMPQKVQLEVGRPQAPLNSFHAAKKPPNQSLPLQPFQLAFGHQVNRQVFRQGPPPPNPVAAFPPQKQQQQQQPQQQQQQQQAALPQMPLFENFYSMPQQPSQQPQDFGLQPAGPLGQSHLAHHSMAPYPFPPNPDMNPELRKALLQDSAPQPALPQVQIPFPRRSRRLSKEGILPPSALDGAGTQPGQEATGNLFLHHWPLQQPPPGSLGQPHPEALGFPLELRESQLLPDGERLAPNGREREAPAMGSEEGMRAVSTGDCGQVLRGGVIQSTRRRRRASQEANLLTLAQKAVELASLQNAKDGSGSEEKRKSVLASTTKCGVEFSEPSLATKRAREDSGMVPLIIPVSVPVRTVDPTEAAQAGGLDEDGKGPEQNPAEHKPSVIVTRRRSTRIPGTDAQAQAEDMNVKLEGEPSVRKPKQRPRPEPLIIPTKAGTFIAPPVYSNITPYQ
>Q6PJG2_4
TIPAPPPITPKSAHRTLLRTNSAEVTPPVLSVMGEA
>Q6PJG2_5
RNGTLTFGDVDTSDEKSAQEEVEVDIKTSQKFPRVPLPRRESPSEERLEPKREVKEPRKEGEEEVPEIQEKEEQEEGRERSRRAAAVKATQTLQANESASDILILRSHESNAPGSAGGQASEKPREGTGKSRRALPFSEKKKKTETFSKTQNQE
>Q6PJG9_4
RGAGNGRLPLKLSHVQSQTNGGPSPTPKAHPPRSPPPRPQRSCSLDLGDAGCYGYARRLGGAWARRSHSVHGGLLGAGCRGVGGSAERLEESVV
>Q6PJI9_2
EPEKTLHTEDTDHQHTASHGEEEALKEDPPRNLLEERKSD
>Q6PJI9_3
QEDSASSNPFALPNSVTPPLPTFARVTTAYGS
>Q6PJI9_7
KIRTEAPGNLRLYSGSPTRSEKEQVSISSFYYKERKSRRWKSKREGSDSGNR
>Q6PJP8_1
MLEDISEEDIWEYKSKRKPKRVDPNNGSKNILKSVEKATDGKYQSKRSRNRKRAAEAKEVKDHEVPLGNAGCQTSVASSQNSSCGDGIQQTQDKETTPGKLCRTQKSQHVSPKIR
>Q6PJP8_3
GDHPFSSPSPASGGSFSETKSGVLCSLEERWSSYQNQTDNSVSNDPLLMTQYFKKSPSLTEASEKISTHIQTSQQALQFTDFVENDKLVGVALRLANNSEHINLPLPENDFSDCEISYSPLQSDEDTHDIDEKPDDSQEQLFFTESSKDGSLEEDDDSCGFFKKRHGPLLKDQDESCPKVNSFLTRDKYDEGLYRFNSLNDLSQPISQNNESTLPYDLACTGGDFVL
>Q6PJP8_4
PALAGKLAASVHQATKAKPDEPEFHSAQSNKQKQVIEESSVYNQVSLPLVKSLMLKPFESQVEGYLSSQPTQNTIRKLSSENLNAKNNTNSACFCRKALEGVPVGKATILNTENLSSTPAPKYLKILPSGLKYNARHPSTKVMKQMDIGVYFGLPPKRKEEKLLGESALEGINLNPVPSPNQKRSSQCKRKAEKSLSDLEFDASTLHESQLSVELSSERSQRQKKRCRKSNSLQEGACQKRSDHLINTESEAVNLSKVKVFTKSAHGGLQRGNKKIPESSNVGGSR
>Q6PJQ5_3
QEAPKPSGKEDLTNISPFPQPPQKDEGSNCSEDKVVESLPSSSSEQSPLQKQGIHSPSDFELTEEEAEEPDDNSLQSPEMKCYQSQKLWQINNQEK
>Q6PJT7_2
TEPSSLKSSDTNIFDSNVPSNKSNFSRGDERRHEAAVPPLAIPSARPEKRDSRVSTSSQESKTTNVRQTYDDGAATRLMSTVKPLREPAPSEDVIDIKPEPDDLIDEDLNFVQENPLSQKKPTVTLTYGSSRPSIEIYRPPASRNADSGVHLNRLQFQQQQNSIHAAKQLDMQSSWVYETGRLCEPEVLNSLEETYSPFFRNNSEKMSMEDENFRKRKLPVVSSVVKVKKFNHDGEEEEEDDDYGSRTGSISSSVSVPAKPERRPSLPPSKQANKNLILKAISEAQESVTKTTNYSTVPQKQTLPVAPRTRTSQEELLAEVVQGQSRTPRISPPIKEEETKGDSVEKNQGTQQRQLLSRLQIDPVMAETLQMSQDYYDMESMVHADTRSFILKKPKLSEEVVVAPNQESGMKTADSLRVLSGHLMQTRDLVQPDKPASPKFIVTLDGVPSPPGYMSDQEEDMCFEGMKPVNQTAASNKGLRGLLHPQQLHLLSRQLEDPNGSFSNAEMSELSVAQKP
>Q6PJW8_1
MDDSDTPTYYLQIEPQDGCHPGDSVERSVTCLPSASDENENQLDGDGHEHLTSSDSAMGKPQVSEQDSLNNNESCTLSCEVAAGENLQNTLCEASRDEQAFLGKDKKIPGKRSPRSKKGTAKKIPPGLFSGDIAPLMQEKVLSAVTYAVDDEEAAEVNANEQPE
>Q6PJW8_2
KWKTVQPHTVTALRNSEKGFNGEDFERLTKI
>Q6PJW8_3
THQDPLLSKHKIAAVEKSQERKCSTQLLVSEDPKEGGATTKESESKTCLGTESSKESQHTVEPLGSSPCCHQMDVQTDSPSLSVTAGKDHMEELLCSAEATLALHTQSSETAGSPSGPDSSEDACEDDSRLQLAQTEACQDVARIEGIAEDPKVFLSSKSKTEPLISPGCDRIPPALISEGKYSQAQRKELRLPLRDASEALPTDQLENNELNELQQPDLTDSDGKSPQAQADSDGSENVLCGNNQISDLGILLPEVCMAPEEKGDKDDQLNKETEDYLNSLLEGCLKDTEDSLSYEDNQDDDSDLLQDLSPEEASYSLQENLPSDESCLSL
>Q6PK04_1
MAGAGRGAAVSRVQAGPGSPRRARGRQQVQPLGKQRPAPWPGLRSKEKKKVNCKPKNQDEQEIPFRLREIMRSRQEMKNPISNKKRKKAAQVTFRKTLEKEAKGEEPDIAVPKFKQRKGESDGAYIHRMQQEAQHVLFLSKNQAIRQPEVQAAPKEKSEQKKAKKAFQKRRLDKVRRKKEEKAADRLEQELLR
>Q6PK04_2
ELTARPQRSVSKDQPGRRSQMLRMLLSPGGVSQPLTASLARQRIVEEERERAVQAYRALKQRQQQLHGERPHLTSRKKPEPQL
>Q6PK18_1
MAPQRRAATKAPEGNGAAERRNRSSTKKDRAPRE
>Q6PK81_2
KTHEITQLESWEEPFMPAWEVVTSAILRGSWQGAKAEAAAEQSASVEVPSSNVQQHQKQHCGEKPLKRQEGRVPVLRSCRVHLSEKS
>Q6PKC3_1
MSECGGRGGGSSSSEDAEDEGGGGGGPAGSDCLSSSPTLATASSAGRLRRGLRGAFLMARQRPELLCGAVALGC
>Q6PKC3_4
GRDGAESLAAQREVHPKQPEPSATPQLPGSSPPPANVSATLVSERNKENRTD
>Q6PKG0_1
MATQVEPLLPGGATLLQAEEHGGLVRKKPPPAPEGKGEPGPNDVRGGEPDGSARRPRPPCAKPHKEGTGQQERESPRPLQLPGAEGPAISDGEEGGGEPGAGGGAAGAAGAGRRDFVEAPPPKVNPWTKNALPPVLTTVNGQSPPEHSAPAKVVRAAVPKQRKGSKVGDFGDAINWPTPGEIAHKSVQPQSHKPQPTRKLPPKKDMKEQEKGEGSDSKESPKTKSDESGEEKNGDEDCQRGGQKKKGNKHKWVPLQIDMKPEVPREKLASRPTRPPEPRHIPANRGEIKGSESATYVPVAPPTPAWQPEIKPEPAWHDQDETSSVKSDGAGGARASFRGRGRGRGRGRGRGRGG
>Q6PKG0_3
YSQTDFSQLLNCPEFVPRQHYQKETESAPGSPRAVTPVPTKTEEVSNLKTLPKGLSASLPDLDSENWIEVKKRPRPSPARPKKSEESRFSHLTSLPQQLPSQQLMSKDQDEQEELDFLFDEEMEQMDGRKNTFTAWSDEESD
>Q6PKG0_6
PEPPVDPNQEVPPGPPRFQQVPTDALANKLFGAPEPSTIARSLPTTVPESPNYRNTRTPRTPRTPQLKDSS
>Q6PKG0_10
PMGEEGNHKRHSVVAGGGGGEGRKRCPSQSSSRPAAMISQPPTPPTGQPVREDAKWTSQHSNTQTLGK
>Q6PKX4_4
ERLMLEMEQKARLQTSLTEPMTLSKSISLPRSAYWHHITRQNSVGEIYSLQGHGFGSSKMSRAQTFPSYAPEQSEEAQQPLSRSSSYGFSYSSSLIQ
>Q6PL18_1
MVVLRSSLELHNHSAASATGSLDLSSDFLSLEHIGRRRLRSAGAAQKKPAATTAKAGDGSSVKEVETYHRTRALRSLRKDAQNSSDSSFEKNVEITEQLANGRHFTRQLARQQADKKKEEHREDKVIPVTRSLRARNIVQSTEHLHEDNGDVEVRRSCRIRSRYSGVNQSMLFDKLITNTAEAVLQKMDDMKKMRRQRMRELEDLGVFNETEESNLNMYTRGKQKDIQRTDEETTDNQEGSVESSEEGEDQEHEDDGEDEDDEDDDDDDDDDDDDDDEDDEDEEDGEEENQKRYYLRQRKATVYYQAPLEKPRHQRKPNIFYSGPASPARPRYRLSSAGPRSPYCKRMNRRRHAIHSSDSTSSSSSEDEQHFERRRKRSRNRAINRCLPL
>Q6PL18_4
NKTLDSDISCPLLESDLAYSDDDVPSVYENGLSQKSSHKAKDNFNFLHL
>Q6PL18_7
RGCSSSKYAPSYYHVMPKQNSTLVGDKRSDPEQNEKLKTPSTPVACSTPAQLKRKIRKKSNWYLGTIKKRRKISQAKDDSQNAIDHKIESDTEETQDTSVDHNETGNTGESSVEENEKQQNASESKLELRNNSNTCNIENELEDSRKTTACTELRDKIACNGDASSSQIIHISDENEGKEMCVLRMTRARRSQVEQQQLITVEKALAI
>Q6PL24_1
MSDLQAAEGPGSWSPTARPGSAGGVGDCQGVEGSQAAASENEDLENKDTSLLASATDPEPCSSPHRPQMVSPVSKDATEDLRKATGPLEAQALVKQDLLPADQAQVLNEMAKYQVPQRSGDIVMIQSEHTGAIDVLSADLESADLLGDHRKVS
>Q6PL45_1
MEPASCCAERPKPGPTGVKTKPSCGGWRAVSLLLLLLLLVLAAVGVVAGGLLGSAQG
>Q6PML9_2
VQKEGQGSQTLRVEKVPSFETAEGIGTELKAPLKQEPLQVRVKAVLKKRE
>Q6PRD1_4
GAPPREEMVDEVCEDELDLQHSGSYLGSSIASAWSEHSLDPGDIRDELKK
>Q6PRD1_5
KEMAANNPHLPKKRGSSCQGLGRSFMRYLAEFPEALARQHSRDSGSPGHGSLPGSSRRRLLSSSLQEPEGTPALHKSRSTYDQRREQDPPLLDSLLRRKLAKKASRTESRESVEGPPALGFRSASAHNLTVGERLPRARPASLQKSLSVASSREKALLMASQAYLEETYRQAKEREERKKAKAAMASLVRRPSARRLERPRGAPLSAPPSPAKSSSVDSSHTSGRLHEEARRRLPHPPIRHQVSTPILALSGGLGEPRMLSPTSTLAPALLPALAPTPAPALAPVPVSPQSPNLLTYICPWENAELPAKQENVPQEGPSGPERGHHSPAPARARLWRALSVAVEKSRAGENEMDAEDAHHQREANDVDEDRPKIFPKSHSLKAPVQQGSMRSLGLAIKALTRSRSTYREKESVEESPEGQNSGTAGESMGAPSRSPRLGRPKAVSKQAALIPSDDKESLQNQQNAHTSRMLQVCQREGSREQEDRGRRMTQGLGERKAERAGKTGLAMLRQVSRDKNIKQSKETPVGWQELPKAGLQSLGSADHRVAEVCPWEVTESETRQPDSGNKAEICPWETSEGAPESRALRQDPGDSQKKRGEARGKSEPIDVVPMMRKKPERLVREQEAVCPWESADRGGLSPGSAPQDPGRIRDKSEAGDSVEARKVEKPGWEAAGPEAHTPDITKAEPCPWEASEGGEDGKPAQEAVKDLPQEKQKTRKATFWKEQKPGGDLESLCPWESTDFRGPSAVSIQAPGSSECSGSLGSGIAEVCLWEAGDAPAIQKAEICPWELDDNVMGQEMLSLGTGRESLQEKEKASRKGSFGEMGEQTVKAVQKLSQQQESVCPRESTVPGHSSPCLDNSSSKAGSQFLCNGGSRATQVCPQEDLRPEAQEATPAKTEICPWEVNERTREEWTSAQVPRGGESQKDKEKMPGKSEIEDVTAWEKPEGQIQKQEAVGPWESVDPGSFSPQPRPQDTERPQTLLQMSGSVGSKAADICPLDVEENLTAGKAEICPWEVGAGAGEERALGAEAIRKSPNDTGKVSADLGPRERAVTAPEKPQKPTPEWEVACPWGSVGPGACSQHPGTLDADGPKAGFQELDHMGCRPGEVCPWEAQEAATSEKAKICPWEVSEGTTGKGLDQKAGSESAEQREKALEKGRLTSLGEDVSKGMAKLCQQQETICIWENKDLRESPAQAPKISDLPSSMSSEVAEGHSLEATEKGDLRQDPKTGSFPEHITQEKAPAADTEEFTTEDGEKTSHELQSVCPWETTAPADSVSHLDRQRPDQPKASSQRLVSTGGRAADVCPWDVPDAGVYKSDSSAKAETCPWEVTERIPVKGVSRQDGKGDSQEEKGRAPEKSEPKGVPVQKKPEMADFRQQEAVCPWESQDGKGLSPQPAPDASDRSRGSSEAAGSVETRVAEVCLWEVVEAPSAKKAEICPWEAGGGAAEEGEQERESQGQGEMFLQKAGPGGTEEHFSKAAAKPREQEAVCPGEGTGSGGLLPQSGALDPELKVSPKEAGSMGSRMAELCQWEITDPEGNKIKGTMADICPGEETGVPSEESGLLALTATRREFFPTAPEKPLCLLVHGPLDHFFPESKIPCPKVSRPASTFTLEGVRELQGPSGLEPRTSLAPEPSLQEAESQSSSLTEDSGQVAFEAQYEEFTPPTVYPWDWE
>Q6PRD7_1
MGTSSTDSQQAGHRRCSTSNTSAENLTCLSLPGSPGKTAPLPGPAQAGAGQP
>Q6PRD7_2
ENSGRARRVPPVPRTAPVSKGEGSHPPQNSNGEKVKTITPDVGLHQSLTSDPTVAVLRAKRAPEAHPPRSCSGSLTARVCHMGVCQGQGDTEDGRMTLMG
>Q6PUV4_1
MDFVMKQALGGATKDMGKMLGGEEEKDPDAQKKEEERQEALRQQEEERKAKHARMEAEREKVRQQIRDKYGLKKKEEKEAEEKAALEQPCEGSLTRPKKAIPAGCGDEEEEEEESILDTVLKYLPGPLQDMFKK
>Q6Q0C0_1
MSSGKSARYNRFSGGPSNLPTPDVTTGTRMETTFGPAFSAVTTITKADGTSTYKQHCRTPSSSSTLAYSPRDEEDSMPPISTPRRSDSAISVRSLHSESSMSLRSTFSLPEEEEEP
>Q6Q4G3_2
RAVALLLAGLVAALLLALAVLAALYGHCERVPPSELPGLRDLEAESSPPLRQKPTPTPKPSSARELAVTTTPSN
>Q6Q6R5_2
PPTPSPGCTTPLSPSSFSPPRPRTGLPQGKKSPPHMKT
>Q6Q759_3
RENEKKVIEDKPKLEKDKGKAKSPKEKKAPSAKPAKGKGKDQPEANAPVKKTTQLKRRGEDDHTN
>Q6Q759_5
VNEKPVLEAMPTSEAPQPAVPAPGKKKAQYEEPQAPPPVTSV
>Q6Q759_8
NTQEAKQKADIKIKDRTLFVDQNLSMSVQDNESNREPSDPSQCDANNMKHSDLNNLKLSVPDNRQLLEQESIMKAQPQHESLEQTTNNEIKDDAVTKADSHEKKPKK
>Q6Q759_10
TRAELELKSSANAKLTSASKIFSIKESKSNKGISKTEISDQEKEKEKEKIPFI
>Q6Q759_11
SLKAWKEEQHRLAEEERLREEKKAEKKGKEAGKKKGKDNAEKEDSRSLKKKSPYKEKSKEEQVKIQEVTEESPHQPE
>Q6Q759_12
KKEEKGDYYLEEEEEGDEEQSLETEVSDAKNKA
>Q6Q759_13
APEDKDPDLETILNIPSALTPTVVPVIVTVPQSKAKGKIKGKEKPKESLKEEEHPKEEEKKEEEVEPEPVLQETLDV
>Q6Q759_15
SEMPATPHSGDLMDSISQQKSETIPSEITNTKKGKSHKSQSSMAHKGEIHDPPPEA
>Q6Q759_17
HLDSLSKKLPSFTKKNEDANETAVQDTSDLNLDFKPHKVSEQKSSSVPSLPKPEISADKKDFTAQNQTENLTKSPEEAESYEPVKIPTQSLLQDVAGQTRKEK
>Q6Q795_5
RNLTSSPTRPLAQPAGSCMPAEPSPAAHYHQLHV
>Q6Q795_6
DLSERPGLRLAPLALVEVGMTLPVPQTPLPHVTQQQKLAPGRQLCPW
>Q6QEF8_2
PKHRELRVTKRNILDVRPPSGPRRSQSASDAPLSQQHTLETLL
>Q6QHK4_1
MDPAPGVLDPRAAPPALLGTPQAEVLEDVLREQFGPLPQLAAVCRLKRLPSGGYSSTENLQLVL
>Q6QHK4_2
AKDSKKQDPDEQSYSNNSSESHTSSARQLSRNITQHIS
>Q6QN14_1
MEDDSLYLRGEWQFNHFSKLTSSRPDAAFAEIQRTSLPEKSPLSCETRVDLCDDLAP
>Q6QNK2_3
SLTSSSARTSNAKPFHSDLMNGTRPGMASTKLSPWDKSSHSAHRVDLSAV
>Q6QNY0_1
MASQGRRRRPLRRPETVVPGEATETDSERSASSSEEEELYLGPSGPTRGRPTGLRVAGEAAETDSEPEPEPEPTAAPRDLPPLVVQRESAEEAWGTEEAPAPAPAR
>Q6QNY1_1
MAAAAEGVLATRSDEPARDDAAVETAEEAKEPAE
>Q6R2W3_2
NTLRAQYEENIETGTDSSDIEENLSVTPKVAEKSPPE
>Q6R327_6
FQPSNQLSAICSHSDFQDIPYSDWCEQTIHNPLEVVPSKFSGISGCSDGVSQEGSASSTKSTELLLGVK
>Q6R6M4_1
MEDDSLYLGGEWQFNHFSKLTSSRPDAAFAEIQRTSLPEKSPLSSEARVDLCDDLAP
>Q6R6M4_2
ERHSESVSRGREPRALGAEDTDRRATQGELKRDHPCLQAPELDERLVERATQESTLDHWKFPQEQNKTKPE
>Q6R6M4_3
KYKCGMKNHHPEQQSSLLNLSSTTRTDQESVNTGTLASLQGRTRRSKGKNKHSKRALLV
>Q6RFH5_2
NWEDEPQEPQEPNKVPLEDTETDELWASLEAAAKRKLSGLEQPQGALQTRRRKKKRPGSTSP
>Q6RI45_6
REQDLRLINEGDVPHLPVNRAYSVNGALRSPNMDISSSPNIRLRRHSSQIEGVRQMHNNAPRSQMATERDLMAWSRRVVVNELNNGVSRVQEECRTAKGDIEISLYTVEKKKKPSYTTQRNDYEPSCGRSLRRTQRKRQHTYQTRSNIEHNSQASCQNSGVQEDSDSSSEEDETVGTSDASVEDPVVEWQSESSSSDSSSEYSDWTADAGINLQPPKRQTRQTTRKICSSSDEENLKSLEERQKKPKQTRKKKGGLVSIAG
>Q6RI45_7
RNSTDAEEDTEIVDLDSDGPGTSSGRKVKCRGRRQSLK
>Q6RI45_9
QSQKRRRPRYRKRLRSSSSSLSSSGAPSPKGKQKQMKLQPKNDQNTSVSHARTSSPFSSPVSDAAEGLSLYLLDDEPDGPFSSSSFGGYSRSGNSHDPGKAKSFRNRVLPVKQDHSLDGPLTNGDGREPRTGIKRKLLSASEEDENMGGEDKEKKETKEKSHLSTSESGELGSSLSSESTCGSDSDSESTSRTDQDYVDGDHDYSKFIQTRPKRKLRKQHGNGKRNWKTRGTGGRGRWGRWGRWSRGGRGRGGRGRGSRGRGGGGTRGRGRGRGGRGASRGATRAKRARIADDEFDTMFSGRFSRLPRIKTRNQGRRTVLYNDDSDNDNFVSTEDPLNLGTSRSGRVRKMTEKARVSHLMGWNY
>Q6RSH7_1
MPWRAGNGVGLEAQAGTQEAGPEEYCQEELGAEEEMAARA
>Q6RW13_2
LGSSQDRSAYQTIDSAEAPADPFAVPEGRSQDARGY
>Q6S545_6
KQILKVSSENSNPEQDLKLTSEEESQRLKGSENSQPEEMSQEPEINKGGDRKVEEEMKKHGSTHMGFPENLTNGATADNGDDGLIPPRKSRTPESQQFPDTENEQYHSDEQNDTQKQLSEEQNTGILQDEILIHEEKQIEVAENEF
>Q6S5H5_5
RGSSKSNVGTSGDHDDSAMKTLRSKMGKWCCHCFPCCRGSGKSKVGPWGDYDDS
>Q6S5H5_8
KQMLKVSSENSNPEQDLKLTSEEESQRLKGSENSQPEEMSQEPEINKGGDRKVEEEMKKHGSTHMGFPENLPNGATADNGDDGLIPPRKSRTPESQQFPDTENEQYHSDEQNDTQKQLSEEQNTGILQDEILIHEEKQIEVAENEF
>Q6S5L8_2
HPGMLHRAKYSRFRNESITSLDEGSSGGSVGNKGSPQPPHPALAPHLPTEDATLPSQESPTPLCTLIPRMASMKLANPATLLSLKNFCLGTKEVPRLKLQESRDPGSSGPSSPETSLSRSGTAPPPQQDLVGHRATALTPDSCPLPGPGEPTLRSRQ
>Q6S5L8_5
ALQSTPGSAGNQRSAQPLGSPWHCGKAPETVQPGATAQPASS
>Q6S9Z5_1
MERGKKKRISNKLQQTFHHSKEPTFLINQAGLLSSDSYSSLSPETESVNPGENIKTDTQKKRPGTVILSKLSSRRIISESQLSPPVIPA
>Q6S9Z5_9
KTHPYGPKYQNLNLGSKGGLKEYTNSKQQRNRAAPSVTDKVIHATQDALGEPGGALCL
>Q6SA08_2
PEQPTHEIRLLEAMCQLHNTTKQHQSLQITT
>Q6SJ93_1
MNSMKTEENKSFSAMEDDQRTRPEVSKDTVMKQTHADTPVDHCLSGIRKCSSTFKLKSEVNKHETALEMQNPNLNN
>Q6SJ93_2
ALQQKDIHKKIKQNESATDEINHQSLIQSKKKVHKPKKDGETKDVEHSREQILPPQDLSHYIKDKTRQTIPRIRNYYFC
>Q6SJ96_1
MASAPWPERVPRLLAPRLPSYPPPPPTVGLRSMEQEETYLELYLDQCAAQDGLAPPRSPLFSPVVPYDMYILNASNPDTAFNSNPEVKETSGDFSSVDLSFLPDEVTQENKDQPVISKHETEENSESQSPQSRLPSPSEQDVGLGLNSSSLSNSHSQLHPGDTDSVQPSPEKPNSDSLSLASITPMTPMTPISEC
>Q6SPF0_4
GSISYRNAARVQPPRRGATPPAPPRAPRGAPAAAAAAAPPPTPAPPPPPAPVAAAAPARAPRAAAAAATAPPSPGPAQPGPRAQRAAPLAAPPPAPAAPPAVAPPAGPRRAPPPAVAAREPPLPPPPQPPAPPQQQQPPPPQPQPPPEGGAVRAGGAARPVSLREVVRYLGGSGGAGGRLTRGRVQGLLEEEAAARGRLERTRLGALALPRGDRPGRAPPAASARPSRSKRGGEERVLEKEEEEDDDEDEDEEDDVSEGSEVPESDRPAGAQHHQLNGERGPQSAKERVKEWTPCGPHQGQDEGRGPAPGSGTRQVFSMAAMNKEGGTASVATGPDSPSPVPLPPGKPALPGADGTPFGCPPGRKEKPS
>Q6STE5_1
MAADEVAGGARKATKSKLFEFLVHGVRPGMPSGARMPHQGAPMGPPGSPYMGSPAVRPGLAPAGMEPARKRAAPPPGQSQAQSQGQPVPTAPARSRSAKRRKMAD
>Q6T310_2
LSGERRRASIIPRPRSPNMQDLKRRFKQALSPKVKAPSALG
>Q6T4P5_3
QAPPAEKPAAPAPAKDALRALTQRGHDSVYQQNKSVSTDELGPPGRLEGAPRPVAREKTSLGSLKRASVDVDLLAPRSPMAKENMVTFSHTLPRASAPSLDDPARRHMTIH
>Q6T4P5_4
PLDASRSKQLISEWKQKSLEGRGLGLPDDASPGHLRAPAEPMAEEEEEEEDEEEEEEEEEEEDEGPAPPSLYPTVQARPGLGPRVILPPRAGPPPLVHIPEEGAQTGAGLSPKSGAGVRAKWLMMAEKSGAAVANPPRLLQV
>Q6T4P5_5
MSKAPGAPGPKAAETASSSSASSDSSQYRSPSDRDSA
>Q6T4P5_7
AAGGGAKAEADGGYELGDLARGFRGGAKPPGVSPGSSVSDVDQEEPRFGAVATVNLATGEGLPPLGAADGALGPGSRESTLRRHAGGLGLAEREAEAEAEGYFRKMQARRFPD
>Q6T4R5_1
MPFAKRIVEPQWLCRQRRPAPGPAVDASGGSAEPPPPLQPPGRRDLDEVEAPGPEEPARAVPAPSGLPPPPPPLPAPADQTQPPHGEASVAGEESTAGIPEAAPAAGEASSAAAAAAVLLMLDLCAVSNAALARVLRQLSDVARHACSLFQELESDIQLTHRRVWALQGKLGGVQRVLSTLDPKQEAVPVSNLDIESKLSVYYRAPWHQQRNIFLPATRPPCVEELHRHARQSLQALRREHRSRSDRREQRAAAPLSIAAPPLPAYPPAHSQRRREFKDRHFLTFNSTRSPSPTECCHMTPWSRKSHPPEDEDTDVMLGQRPKNPIHNIPSTLDKQTNWSKALPLPTPEEKMKQDAQVISSCIIPINVTGVGFDREASIRCSLVHSQSVLQRRRKLRRRKTISGIPRRVQQEIDSDESPVARERNVIVHTNPDPSNTVNRISGTRDSECQTEDILIAAPSRRRIRAQRGQSIAASLSHSAGNISALADKGDTMFTPAVSSRTRSRSLPREGNRGGDAEPKVGAKPSAYEEGESFVGDHERTPNDFSEAPSSPSAQDHQPTLGLACSQHLHSPQHKLSERGRSRLSRMAADSGSCDISSNSDTFGSPIHCISTAGVLLSSHMDQKDDHQSSSGNWSGSSSTCPSQTSETIPPAASPPLTGSSHCDSELSLNTAPHANEDASVFVTEQYNDHLDKVRGHRANSFTSTVADLLDDPNNSNTSDSEWNYLHHHHDASCRQDFSPERPKADSLGCPSFTSMATYDSFLEKSPSDKADTSSHFSVDTEGYYTSMHFDCGLKGNKSYVCHYAALGPENGQGVGASPGLPDCAWQDYLDHKRQGRPSISFRKPKAKPTPPKRSSSLRKSDGNADISEKKEPKISSGQHLPHSSREMKLPLDFANTPSRMENANLPTKQEPSWINQSEQGIKEPQLDASDIPPFKDEVAESTHYADLWLLNDLKTNDPYRSLSNSSTATGTTVIECIKSPESSESQTSQSESRATTPSLPSVDNEFKLASPEKLAGLASPSSGYSSQSETPTSSFPTAFFSGPLSPGGSKRKPKVPERKSSLQQPSLKDGTISLSKDLELPIIPPTHLDLSALHNVLNKPFHHRHPLHVFTHNKQNTVGETLRSNPPPSLAITPTILKSVNLRSINKSEEVKQKEENNTDLPYLEESTLTTAALSPSKIRPHTANKSVSRQYSTEDTILSFLDSSAVEMGPDKLHLEKNSTFDVKNRCDPETITSAGSSLLDSNVTKDQVRTETEPIPENTPTKNCAFPTEGFQRVSAARPNDLDGKIIQYGPGPDETLEQVQKAPSAGLEEVAQPESVDVITSQSDSPTRATDVSNQFKHQFVMSRHHDKVPGTISYESEITSVNSFPEKCSKQENIASGISAKSASDNSKAEETQGNVDEASLKESSPSDDSIISPLSEDSQAEAEGVFVSPNKPRTTEDLFAVIHRSKRKVLGRKDSGDMSVRSKSRAPLSSSSSSASSITSPSSNVTTPNSQRSPGLIYRNAKKSNTSNEEFKLLLLKKGSRSDSSYRMSATEILKSPILPKPPGELTAESPQSTDDAHQGSQGAEALSPLSPCSPRVNAEGFSSKSFATSASARVGRSRAPPAASSSRYSVRCRLYNTPMQAISEGETENSDGSPHDDRSSQSST
>Q6TDP4_1
MQPRSERPAGRTQSPEHGSPGPGPEAPPPPPPQPPAPEAERTRPRQARPAAPMEGAVQLLSREGH
>Q6TDU7_5
KAISKEVEEESKQQERGSHLIQEEEIKVEEEQGDIEVKMSSAEEESEAIKCEREMKVLSETVSAAQLLLVENSSEK
>Q6TFL3_1
MNLNTSSNTGDTQRLKIASLDVKQILKNETELDITDNLRKKLHWAK
>Q6TFL3_4
EREKHNAQESFAKLNLLEKEYFSKNKKLNED
>Q6TFL3_6
LSKRLQYNEKSCSELQEELVMAKKHQAFLVETCENNVKELESILDSFTVSGQWTSGIHKDKDKPPSFSVVLERLRRTLTDYQNKLEDASNEEKACNELDSTKQK
>Q6TFL3_7
QVNTFELFKLEIRTLAQALSTVEEKKQEEAKMKKKTFKGLIRIFRKGVIAVLAANRLKILGQSCASLFTWMESFKEGIGMLVCTGEPQDKHKFPKHQKEQLRCLQALSWLTSSDLLAAIISSMAELQDVIGKADPNSRICGHLLIGAAKNSFAKLMDKISLVMECIPLHSSRSITYVEKDSLVQRLAHGLHKVNTLALKYGLRGHVPITKSTASLQKQILGFT
>Q6TFL3_8
LHAAEVERRSLRLEVTEFKRSVNEMKKELDKAQGLQMQLNEFKQSK
>Q6TFL3_10
EEQAQMLLNEQAQQLQELNYKLELHSSEEADKNQ
>Q6TFL3_13
AVENTLHKVRDQISLSWSAASRNDFTLQLPKLHL
>Q6TFL3_17
EMTSHRSHIAALKSELHTACLRENASLQSIGSRDHSNLSIPSRAPLPADTTGIGDFLPLKAELDTTYTFLKETFINTVPHALTSSHSSPVTMSANANRPTQIGL
>Q6TFL4_1
MVLILGRRLNREDLGVRDSPATKRKVFEMDPKSLTGHE
>Q6U841_1
MEIKDQGAQMEPLLPTRNDEEAVVDRGGTRSILKTH
>Q6U841_4
GGRKSHRRHRHRGHKHRKRDRERDSGLEDGRESP
>Q6U949_1
MSKRKWRGFRGAQQERAQPPAASPQPCPAPHAGLPGGSRRRAPAPAGQQQMRAESRSGAQRRRGSARRGAHREAGGCVRGRTRSSGSERSNALWQAVDAAEALALSSPLRRPWDQAQHFTNPAPFSKGPQSAPPSPPAGRRRRGADLALTPLAGEGHTRWRQPGRPGK
>Q6UB35_1
MGTRLPLVLRQLRRPPQPPGPPRRLRVPCRASSGGGGGGGGGREGLLGQRRPQDGQARSSCSPGGRTPA
>Q6UB98_4
KREVPLSDDDESYTDSEEAQSVNPSSVDENIDSETEKDSLICESKQILPSKTPLPSALDEYEFKDDDDEEINKMIDDRHILRKEQRKENEPEAEKTHLFAKQEKAFYPKSFKSKKQKPSRVLYSSTESSDEEALQNKKISTSCSVIPETSNSDMQTKKEYVVSGEHKQKGKVKRKLKNQNKNKENQELKQEKEGKENTRITNLTVNTGLDCSEKTREEGNFRKSFSPKDDTSLHLFHISTGKSPKHSCGLSEKQSTPLKQEHTKTCLSPGSSEMSLQPDLVRYDNTESEFLPESSSVKSCKHKEKSKHQKDFHLEFGEKSNAKIKDEDHSPTFENSDCTLKKMDKEGKTLKKHKLKHKEREKEKHKKEIEGEKEKYKTKDSAKELQRSVEFDREFWKENFFKSDETEDLFLNMEHESLTLEKKSKLEKNIKDDKSTKEKHVSKERNFKEERDKIKKESEKSFREEKIKDLKEERENIPTDKDSEFTSLGMSAIEESIGLHLVEKEIDIEKQEKHIKESKEKPEKRSQIKEKDIEKMERKTFEKEKKIKHEHKSEKDKLDLSECVDKIKEKDKLYSHHTEKCHKEGEKSKNTAAIKKTDDREKSREKMDRKHDKEKPEKERHLAESKEKHLMEKKNKQSDNSEYSKSEKGKNKEKDRELDKKEKSRDKESINITNSKHIQEEKKSSIVDGNKAQHEKPLSLKEKTKDEPLKTPDGKEKDKKDKDIDRYKERDKHKDKIQINSLLKLKSEADKPKPKSSPASKDTRPKEKRLVNDDLMQTSFERMLSLKDLEIEQWHKKHKEKIKQKEKERLRNRNCLELKIKDKEKTKHTPTESKNKELTRSKSSEVTDAYTKEKQPKDAVSNRSQSVDTKNVMTLGKSSFVSDNSLNRSPRSENEKPGLSSRSVSMISVASSEDSCHTTVTTPRPPVEYDSDFMLESSESQMSFSQSPFLSIAKSPALHERELDSLADLPERIKPPYANRLSTSHLRSSSVEDVKLIISEGRPTIEVRRCSMPSVICEHTKQFQTISEESNQGSLLTVPGDTSPSPKPEVFSNVPERDLSNVSNIHSSFATSPTGASNSKYVSADRNLIKNTAPVNTVMDSPVHLEPSSQVGVIQNKSWEMPVDRLETLSTRDFICPNSNIPDQESSLQSFCNSENKVLKENADFLSLRQTELPGNSCAQDPASFMPPQQPCSFPSQSLSDAESISKHMSLSYVANQEPGILQQKNAVQIISSALDTDNESTKDTENTFVLGDVQKTDAFVPVYSDSTIQEASPNFEKAYTLPVLPSEKDFNGSDASTQLNTHYAFSKLTYKSSSGHEVENSTTDTQVISHEKENKLESLVLTHLSRCDSDLCEMNAGMPKGNLNEQDPKHCPESEKCLLSIEDEESQQSILSSLENHSQQSTQPEMHKYGQLVKVELEENAEDDKTENQIPQRMTRNKANTMANQSKQILASCTLLSEKDSESSSPRGRIRLTEDDDPQIHHPRKRKVSRVPQPVQVSPSLLQAKEKTQQSLAAIVDSLKLDEIQPYSSE
>Q6UB99_1
MPKGGCPKAPQQEELPLSSDMVEKQTGKKDKDKVSLTKTPKLERGDGGKEVRERASKRKLPFTAGANGEQKDSDTEKQGPERKRIKKEPVTRKAGLLFGMGLSGIRAGYPLSERQQVALLMQMTAEESANSPVDTTPKHPSQSTVCQKGTPNSASKTKDKVNKRNERGETRLHRAAIRGDARRIKELISEGADVNVKDFAGWTALHEACNRGYYDVAKQLLAAGAEVNTKGLDDDTPLHDAANNGHYKVVKLLLRYGGNPQQSNRKGETPLKVANSPTMVNLLLGKGTYTSSEESSTESSEEEDAPSFAPSSSVDGNNTDSEFEKGLKHKAKNPEPQKATAPVKDEYEFDEDDEQDRVPPVDDKHLLKKDYRKETKSNSFISIPKMEVKSYTKNNTIAPKKASHRILSDTSDEEDASVTVGTGEKLRLSAHTILPGSKTREPSNAKQQKEKNKVKKKRKKETKGREVRFGKRSDKFCSSESESESSESGEDDRDSLGSSGCLKGSPLVLKDPSLFSSLSASSTSSHGSSAAQKQNPSHTDQHTKHWRTDNWKTISSPAWSEVSSLSDSTRTRLTSESDYSSEGSSVESLKPVRKRQEHRKRASLSEKKSPFLSSAEGAVPKLDKEGKVVKKHKTKHKHKNKEKGQCSISQELKLKSFTYEYEDSKQKSDKAILLENDLSTENKLKVLKHDRDHFKKEEKLSKMKLEEKEWLFKDEKSLKRIKDTNKDISRSFREEKDRSNKAEKERSLKEKSPKEEKLRLYKEERKKKSKDRPSKLEKKNDLKEDKISKEKEKIFKEDKEKLKKEKVYREDSAFDEYCNKNQFLENEDTKFSLSDDQRDRWFSDLSDSSFDFKGEDSWDSPVTDYRDMKSDSVAKLILETVKEDSKERRRDSRAREKRDYREPFFRKKDRDYLDKNSEKRKEQTEKHKSVPGYLSEKDKKRRESAEAGRDRKDALESCKERRDGRAKPEEAHREELKECGCESGFKDKSDGDFGKGLEPWERHHPAREKEKKDGPDKERKEKTKPERYKEKSSDKDKSEKSILEKCQKDKEFDKCFKEKKDTKEKHKDTHGKDKERKASLDQGKEKKEKAFPGIISEDFSEKKDDKKGKEKSWYIADIFTDESEDDRDSCMGSGFKMGEASDLPRTDGLQEKEEGREAYASDRHRKSSDKQHPERQKDKEPRDRRKDRGAADAGRDKKEKVFEKHKEKKDKESTEKYKDRKDRASVDSTQDKKNKQKLPEKAEKKHAAEDKAKSKHKEKSDKEHSKERKSSRSADAEKSLLEKLEEEALHEYREDSNDKISEVSSDSFTDRGQEPGLTAFLEVSFTEPPGDDKPRESACLPEKLKEKERHRHSSSSSKKSHDRERAKKEKAEKKEKGEDYKEGGSRKDSGQYEKDFLEADAYGVSYNMKADIEDELDKTIELFSTEKKDKNDSEREPSKKIEKELKPYGSSAINILKEKKKREKHREKWRDEKERHRDRHADGLLRHHRDELLRHHRDEQKPATRDKDSPPRVLKDKSRDEGPRLGDAKLKEKFKDGAEKEKGDPVKMSNGNDKVAPSKDPGKKDARPREKLLGDGDLMMTSFERMLSQKDLEIEERHKRHKERMKQMEKLRHRSGDPKLKEKAKPADDGRKKGLDIPAKKPPGLDPPFKDKKLKESTPIPPAAENKLHPASGADSKDWLAGPHMKEVLPASPRPDQSRPTGVPTPTSVLSCPSYEEVMHTPRTPSCSADDYADLVFDCADSQHSTPVPTAPTSACSPSFFDRFSVASSGLSENASQAPARPLSTNLYRSVSVDIRRTPEEEFSVGDKLFRQQSVPAASSYDSPMPPSMEDRAPLPPVPAEKFACLSPGYYSPDYGLPSPKVDALHCPPAAVVTVTPSPEGVFSSLQAKPSPSPRAELLVPSLEGALPPDLDTSEDQQATAAIIPPEPSYLEPLDEGPFSAVITEEPVEWAHPSEQALASSLIGGTSENPVSWPVGSDLLLKSPQRFPESPKRFCPADPLHSAAPGPFSASEAPYPAPPASPAPYALPVAEPGLEDVKDGVDAVPAAISTSEAAPYAPPSGLESFFSNCKSLPEAPLDVAPEPACVAAVAQVEALGPLENSFLDGSRGLSHLGQVEPVPWADAFAGPEDDLDLGPFSLPELPLQTKDAADGEAEPVEESLAPPEEMPPGAPGVINGGDVSTVVAEEPPALPPDQASTRLPAELEPEPSGEPKLDVALEAAVEAETVPEERARGDPDSSVEPAPVPPEQRPLGSGDQGAEAEGPPAASLCAPDGPAPNTVAQAQAADGAGPEDDTEASRAAAPAEGPPGGIQPEAAEPKPTAEAPKAPRVEEIPQRMTRNRAQMLANQSKQGPPPSEKECAPTPAPVTRAKARGSEDDDAQAQHPRKRRFQRSTQQLQQQLNTSTQQTREVIQQTLAAIVDAIKLDAIEPYHSDRA
>Q6UE05_2
EAQEVEPQEVSGSSLLPSLSASSDSESGTVLPEQETPRE
>Q6ULP2_1
MEPDIIRMYSSSPPPLDNGAEDDDDDEFGEFGGFSEVSPSGVGFVDFDTPDYTRPKEEFVPSNHFMPIHEFSENVDSLTSFKSIKNGNDKDITAELSAPVKGQSDVLLSTTSKEIISSEMLATSIDGMERPGNLNKVVEQRQNVGTLESFSPGDFRTNMNVVHQNKQLESCNGEKPPCLEILTNGFAVLETVNPQGTDDLDNVADSKGRKPLSTHSTEYNLDSVPSPAEEFADFATFSKKERIQLEEIECAVLNDREALTIRENNKINRVNELNSVKEVALGRSLDNKGDTDGEDQVCVSEISIVTNRGFSVEKQGLPTLQQDEFLQSGVQSKAWSLVDSADNSEAIRREQCKTEEKLDLLTSKCAHLCMDSVKTSDDEVGSPKEESRKFTNFQSPNIDPTEENDLDDSLSVKNGDSSNDFVTCNDINEDDFGDFGDFGSASGSTPPFVTGTQDSMSDATFEESSEHFPHFSEPGDDFGEFGDINAVSCQEETILTKSDLKQTSDNLSEECQLARKSSGTGTEPVAKLKNGQEGEIGHFDSVPNIQDDCNGFQDSDDFADFSSAGPSQVVDWNAFEDEQKDSCSWAAFGDQQATESHHRKEAWQSHRTDENIDTPGTPKTHSVPSATSKGAVASGHLQESATSVQTALLNRLERIFEACFPSILVPDAEEEVTSLKHLLETSTLPIKTREALPESGELLDVWTELQDIHDAHGLRYQWGGSHSNKKLLSSLGIDTRNIL
>Q6ULP2_2
TGNKKQPVIVPMYAAGLGMLEPTKEPLKPLSAAEKIASIGQTATMSPDMNTCTSDQFQESLPPVQFDWSSSGLTNPLDASGGSTLLNLDFFGPVDDSSSSSSTTIPGVDPELYELTTSKLEISTSSLKVTDAFARLMSTVEKTSTSTRKPKRE
>Q6UN15_1
MSAGEVERLVSELSGGTGGDEEEEWLYGGPWDVHVHSDLAKDLDENEVERPEEENASANPPSGIEDETAENGVPKPKVTETEDDSDSDSDDDEDDVHVTIGDIKTGAPQYGSYGTAPVNLNIKTGGRVYGTTGTKVKGVDLDAPGS
>Q6UN15_4
LEVIPVTSTTNKITAEDCTMEVTPGAEIQDGRFNLFKVQQGRTGNSEKETALPSTKAEFTSPPSLFKTGLPPSRNSTSSQSQTSTASRKANSSVGKWQDRYGRAESPDLRRLPGAIDVIGQTITISRVEGRRRANENSNIQVLSERSATEVDNNFSKPPPFFPPGAPPTHLPPPPFLPPPPTVSTAPPLIPPPGFPPPPGAPPPSLIPTIESGHSSGYDSRSARAFPYGNVAFPHLPGSAPSWPSLVDTSKQWDYYARREKDRDRERDRDRERDRDRDRERERTRERERERDHSPTPSVFNSDEERYRYREYAERGYERHRASREKEERHRERRHREKEETRHKSSRSNSRRRHESEEGDSHRRHKHKKSKRSKEGKEAGSEPAPEQESTEATPAE
>Q6UQ28_2
KLSTLALAAKIPQSSAFKPFFMITPKSIRLEG
>Q6UUV7_1
MAASPGSGSANPRKFSEKIALHTQRQAEETRAFEQLMTDLTLSRVQFQKLQQLRLTQYHGGSLPNVSQLRSSASEFQPSFHQADNVRGTRHHGLVERPSRNRFHPLHRRSGDKPGRQFDGSAFGANYSSQPLDESWPRQQPPWKDEKHPGFRLTSALNRTNSDSALHTSALSTKPQDPYGGGGQSAWPAPYMGFCDGENNGHGEVASFPGPLKEENLLNVPKPLPKQLWETKEIQSLSGRPRSCDVGGGNAFPHNGQNLGLSPFLGTLNTGGSLPDLTNLHYSTPLPASLDTTDHHFGSMSVGNSVNNIPAAMTHLGIRSSSGLQSSRSNPSIQATLNKTVLSSSLNNHPQTSVPNASALHPSLRLFSLSNPSLSTTNLSGPSRRRQPPVSPLTLSPGPEAHQGFSRQLSSTSPLAPYPTSQMVSSDRSQLSFLPTEAQAQVSPPPPYPAPQELTQPLLQQPRAPEAPAQQPQAASSLPQSDFQLLPAQGSSLTNFFPDVGFDQQSMRPGPAFPQQVPLVQQGSRELQDSFHLRPSPYSNCGSLPNTIL
>Q6UUV9_1
MATSNNPRKFSEKIALHNQKQAEETAAFEEVMKDLSLTRAARLQLQKSQYLQLGPSRGQYYGGSLPNVNQIGSGTMDLPFQTPFQSSGLDTSRTTRHHGLVDRVYRERGRLGSPHRRPLSVDKHGRQADSCPYGTMYLSPPADTSWRRTNSDSALHQSTMTPTQPESFSSGSQDVHQKRVLLLTVPGMEETTSEADKNLSKQAWDTKKTGSRPKSCEVPGINIFPSADQENTTALIPATHNTGGSLPDLTNIHFPSPLPTPLDPEEPTFPALSSSSSTGNLAANLTHLGIGGAGQGMSTPGSSPQHRPAGVSPLSLSTEARRQQASPTLSPLSPITQAVAMDALSLEQQLPYAFFTQAGSQQPPPQPQPPPPPPPASQQPPPPPPPQAPVRLPPGGPLLPSASLTRGPQPPPLAVTVPSSLPQSPPENPGQPSMGIDIASAPALQQYRTSAGSPANQSPTSPVSNQGFSPGSSPQHTSTLGSVFGDAYYEQQMAARQANALSHQLEQFNMMENAISSSSLYSPGSTLNYSQAAMMGLTGSHGSLPDSQQLGYASHSGIPNIILTVTGESPPSLSKELTSSLAGVGDVSFDSDSQFPLDEL
>Q6UVJ0_4
EQLEATVKKLEESKQLLKNNEKLITWLNKELNENQLVRKQDVLGPSTTPPAHSSSNTIRSGISPNLNVVDGRLTYPTCGIGYPVSSAFAFQNTFPHSISAKNTSHPGSGTKVQFNLQFTKPNASLGDVQSGATISMPCSTDKENGENVGLESKYLKKREDSIPLRGLSQNLFSNSDHQRDGTLGALHTSSKPTALPSASSAYFPGQLPNS
>Q6UVK1_2
AARTEAGKPESSTPTGEPGPMASSPEPAVAKGGFLSFLEANMFSVIIPMCLVLLLLALILPLLFYLRKRNKTGKHDVQVLTAKPRNGLAGDTETFRKVEPGQAIPLTAVPGQGPPPGGQPDPELL
>Q6UVM3_2
QDQQRKSNVSRSFYHGPSRLPVHSIIASMGTVAIDLQDTSCRSASGPTLSLPTEGSKEIRRPSIAPVLEVADTSSIQTCDLLSDQSEDETTPDEEMSSNLEYAK
>Q6UVM3_4
EDTKDSKEQGHHRSNHRNSTSSDQSDHPLLRRKSMQWARRLSRKGPKHSGKTAEKITQQRLNLY
>Q6UVW9_1
MINPELRDGRADGFIHRIVPKLIQNWKIGLMCFLSIIITTVCIIMIATWS
>Q6UW15_1
MLPPMALPSVSWMLLSCLILLCQVQGEETQKE
>Q6UW49_2
GEPGREKKSNSPKHVYSIASKGSKFKELVTHGDASTENDVLTNPISEETTTFPTGGFTPEIGKKKHTEST
>Q6UW49_3
EPYIENEEPEPEPEPAAKQTEAPRMLPVVTESSTSPYVTSYKSPVTTLDKSTGIGISTESEDVPQLSGETAIEK
>Q6UW88_1
MALGVPISVYLLFNAMTALTEEAAVTVTPPITAQQGNWTVNKTEADNIEGP
>Q6UWB4_1
MLLFSVLLLLSLVTGTQLGPRTPLPEAGVAILGRARGAHRPQPPHPPSPVSE
>Q6UWB4_2
GRPFNAEKRRTSVKQKPMGSPVSGVPEPGSPRSWLLLCPLSHVLFRAILY
>Q6UWD8_4
DRAPEPPTQVGTLEARATAPPAPSAPNSAPSNLGPQTVLEVPARSTF
>Q6UWE0_3
QPELKPPMGEVVTPTAPQEPPESVRPSAPPAELE
>Q6UWF3_2
RGKKWEIAKPLKHKQVDEEKMYENVLNESPVQLPPLPPRNWPSLEDSSPQEAPSQPPATYSLVNKVKNKKTVSIPSYIEPEDDYDDVEIPANTEKASF
>Q6UWH4_4
GRASLQHGQAAEKGPHRSRDTAEPSFPEIPLDGTLAPPESQGNGSTLQPNVVYITLRSKRSKPANIRGTVKPKRRKKHAVASAAPGQEALVGPSLQPQEAAREADAVAPGYAQGANLVKIGERPWRLVRGPGVRAGGPDFLQPSSRE
>Q6UWI2_2
AGWRVQSLPTSAPLSVSLPTNIVPPTTIWTSSPQNTDADTASPSNGTHNNSVLPVTASAPTSLLPKNISIESREEEITSPGSNWEGTNTDPSPSGFSSTSGGVHLTTTLEEHSSGTPEAGVAATLSQSAAEPPTLISPQAPASSPSSLSTSPPEVFSASVTTNHSSTVTSTQPTGAPTAPESPTEESSSDHTPTSHATAEPVPQEKTPPTTVSGKVMCELIDMETTTTFPRVIMQEVEHALSSGSIAAITVTVIAVVLLVFGVAAYLKIRH
>Q6UWI4_4
SAEARLDQGGCDNDRQQGAGEPGRADKDGPDGSAVPIYVPFLIVGSVFVAFIILGSLVAACCCRCLRPKQDPQQSRAPGGNRLMETIPMIPSASTSRGSSSRQSSTAASSSSSANSGARAPPTRSQTNCCLPEGTMNNVYVNMPTNFSVLNCQQATQIVPHQGQYLHPPYVGYTVQHDSVPMTAVPPFMDGLQPGYRQIQSPFPHTNSEQKMYPAVTV
>Q6UWJ8_4
NRSEACPAAHHHPTYEPKTVTTGSPPVPEAHS
>Q6UWK7_1
MRLLVLSSLLCILLLCFSIFSTEGKRRPAKAWSGRRTRLC
>Q6UWL6_2
ASASFSEQKNLMRIPGSSDGSSSRGPEEEETGSREDRGPIVHTDHSDLVLEEKGTLETK
>Q6UWL6_3
RAGYLTTPHPRAFTSYIKPTSFGPPDLAPGTPPFPYAAFPTPSHPRLQTHV
>Q6UWP7_1
MHSRGREIVVLLNPWSINEAVSSYCTYFIKQDSKSFGIMVSWKGIYFILTLFW
>Q6UWP8_1
MHLARLVGSCSLLLLLGALSGWAASDDPIEKVIEGINRGLSNAEREVGKALDGINSGITHAGREVEKVFNGLSNMGSHTGKELDKGVQGLNHGMDKVAHEINHGIGQAGKEAEKLGHGVNNAAGQVGKEADKLIHHGVHHGANQAGSEAGKFGQGVDNAAGQAGNEAGRFGQGVHHAAGQAGNEAGRFGQGVHHAAGQAGNEAGRFGQGAHHGLSEGWKETEKFGQGIHHAAGQVGKEAEKFGQGAHHAAGQAGNEAGRFGQGVHHGLSEGWKETEKFGQGVHHTAGQVGKEAEKFGQGAHHAAGQAGNEAGRFGQGAHHAAGQAGNEAGRFGQGVHHGLSEGWKETEKFGQGVHHAASQFGKETEKLGHGVHHGVNEAWKEAEKFGQGVHHAASQVGKEEDRVVQGLHHGVSQAGREAGQFGHDIHHTAGQAGKEGDIAVHGVQPGVHEAGKEAGQFGQGVHHTLEQAGKEADKAVQGFHTGVHQAGKEAEKLGQGVNHAADQAGKEVEKLGQGAHHAAGQAGKELQNAHNGVNQASKEANQLLNGNHQSGSSSHQGGATTTPLASGAS
>Q6UWS5_2
QQWDQQRLRDGVIRDIERQIRKKENIRLLGEQIILTEQLEAEREKMLLAKGSQKS
>Q6UWT2_3
HSRSADVDSLSESSPNSSPGPCPEKAPPPQKPSHEGSYLLQP
>Q6UWV2_3
MGRKAAGLKKRSRSGYKKSSIEVSDDTDQEEEEAC
>Q6UWV7_2
PHTKLDLGLSLQTAGPEEVSPDCQGVNTGMAAEVPKVSPLQQSYSCLNPQLESNEGQAVNS
>Q6UWW9_2
EAAVSPTVGIHLQTQTPDLYPVPAPCFGPLGS
>Q6UWX4_1
MLRTSTPNLCGGLHCRAPWLSSGILCLCLIFL
>Q6UWX4_2
RAPPGKCKYKPVPVRTKSKRIPFRPLAKTVLDLLKEQSEKAARKSSSATLASGPAQGLSEKGSSKKLASPTSSKNTLRGPGTKKKARVGPHVRQGKRRKSLKSHSGRMRPSAEQKRAGRSLP
>Q6UWZ7_2
KRRGAQIQAAREKNIQKDPQENIFLCQALRTFFPNSEFLHSCV
>Q6UWZ7_3
SLKNRHVSKSSCNYNHHLDVVDNLTLMVEHTDIPEASPASTPQIIKHKALDLDDRWQFKRSRLLDTQDKRSKADTGSSNQDKASKMSSPETDEEIEKMKGFGEYSRSPTF
>Q6UX04_1
EIKRLKKEKPEEEVKKLKPKGTKNFSLLSFGEEAEEEEEEVNRVSQSMKGKSKSSHDLLKDDPHLSSVPVVESEKGDAPDLVDDGEDESAEHDEYIDGDEKNLMRERIAKKLKKDTSANVKSAGEGEVEKKSVSRSEELRKEARQLKRELLAAKQKKVENAAKQAEKRSEEEEAPPDGAVAEYRREKQKYEALRKQQSKKGT
>Q6UX06_1
MRPGLSFLLALLFFLGQAAGDLGDVGPPIPSPGFSSFPGVDSSSSFSSSSRSGSSSSRSLGSGGS
>Q6UX07_4
GPGEDAEPDEDPQSEDSEAPSSLSTPHPEEPTVSQPYPSPQSSPDLSKMTHRIQAKVEPEIQLS
>Q6UX15_1
MRPGTALQAVLLAVLLVGLRAATGRLLSASD
>Q6UX27_3
SQHSSSSEESTKRTSHSKLPEQEAAEADLSNMERVSLSTADPQ
>Q6UX34_1
MASCLALRMALLLVSGVLAPAVLTDDVPQEPVPTLWNEPAELPSGEGPVESTSPGREPVDTGPPAPTVAPGPEDSTAQERLDQGGGS
>Q6UX39_1
MRSTILLFCLLGSTRSLPQLKPALGLPPTKLAPDQGTLPNQQQSNQVFPSLSLIPLTQMLTLGPDLHLLNPAAGMTPGTQTHPLTLGGLNVQQQLHPHVLPIFVTQLGAQGTILSSEELPQIFTSLIIHSLFPGGILPTSQAGANPDVQDGSLPAGGAGVNPATQGTPAGRLPTPSGTDDDFAVTTPAGIQRSTHAIEEATTESANGIQ
>Q6UX41_2
EKEASWQRASAIPETSNSESSSQATTPFLPRGEM
>Q6UX46_3
HHSAEHKGLQLLGRDCALGRAEAAGLGPSPEQRV
>Q6UX68_2
LRKSCGIAGGDKTERRDSPRATDLAGKRTESSGSCQGASYEPTILGKPPTPEQVPPEAGLGTQVAVED
>Q6UX68_3
NVSKINAAFGDNSPAYCPPAWGLSQQDYLQRKALSAQQELPSSSRDPSTLENSSAFEGVPKAEADPLETSSYVSFASDQQDEAPTQNPAATQGEGTPKEGADAVSGTQGKGTGGQQRGGEGQQSST
>Q6UX68_4
TAEVATSSQQEGSPATLQTAHSGRRLGKSSPAQPASPHPVGLAPFPDTMADISPILGTGPCRGFCPSAGFPGRTLSISELEEPLEPKRELSHHAAVGVWVSLPQLRTAHEPC
>Q6UX71_3
RNLDFLKAVDTNRASVGQDSPEPRSFTDLLLDDGQDNNTQ
>Q6UX71_7
SGCPEESKEKMCENTEPVETSSRTTTTVGATTTQFRVLTTTRRAVTSQFPTSLPTEDDTKIALHLKDNGASTDDSAAEKKGGTLHAGLI
>Q6UX72_2
RDGAAPTASAPRGRGRAAPRPTPGPRAFQLPDAGAAPPAYEGDTPAP
>Q6UXA7_2
PGLFARSIGVVEEKVSQNLGTNLPQLGQPSSTGPSNSEHPQPALDPRSNDLARVPLKLSVPASDGFPPAGGSAVQRWPPSWGLPAMDSWPPEDPWQMMAAAAEDRLGEALPEELSYLSSAAALAPGSGPLPGESSPDATGLSPKASLLHQDSESRRLPRSNSLGAGGKILSQRPPW
>Q6UXB0_2
RGLSLSSLGSARTLRGWSRSSRPSSVDSQDLPEVNVGDTVAMLPKSRRALTIQEIAALARSSLHGISQVVKDHVTKPTAMAQGRVAHL
>Q6UXB0_4
SKPSDSPAALESAFSSYSDLSEGEQEARFAAGVAEQFAIAEAKLRAWSSVDGEDSTDDSYDEDFAGGMDTDMAGQLPLGPHLQDLFTGHRFSRPVRQGSVEPESDCSQTVSPDTLCSSLCSLEDGLLGSPARLASQLLGDELLLAKLPPSRESAFRSLGPLEAQDSLYNSPLTESCLSPAEEEPAPCKDCQPLCPPLTGSWERQRQASDLASSGVVSLDEDEAEPEEQ
>Q6UXB2_1
MKVLISSLLLLLPLMLMSMVSSSLNPGVARGHRDRGQASRR
>Q6UXB2_3
PRRKFMTVSGLPKKQCPCDHFKGNVKKTRHQRHHRKPNKH
>Q6UXB4_1
MDTTRYSKWGGSSEEVPGGPWGRWVHWSRRPLFLALAVLVTTVLWAVILSILL
>Q6UXB8_2
NVKGKRPYQEGTPCSQCPSGYHCKNSLCEPIGSPEDAQDLPYLVTEAPSFRATEASDSRKMGTPSSLATGIPAFLVTEVSGSLATKALPAVETQAPTSLATKDPPSMATEAPPCVTTEVPSILAAHSLPSLDEEPVTFPKSTHVPIPKSADKVTDKTKVPSRSPENSLDPKMSLTGARELLPHAQEEAEAEAELPPSSEVLASVFPAQDKPGELQATLDHTGHTSSKSLPNFPNTSATANATGGRALALQSSLPGAEGPDKPSVVSGLNSGPGHVWGPLLGLLLLPPLVLAGIF
>Q6UXD1_1
MLGLLGSTALVGWITGAAVAVLLLLLLLATCLFHGRQDCDVERNRTAAGGNRVRRAQPWPFRRRGHLGIFHHHRHPGHVSHVPNVGLHHHHHPRHTPHHLHHHHHPHRHHPRHAR
>Q6UXD5_1
MGTPRAQHPPPPQLLFLILLSCPWIQGLPLKEEEILPEPGSETPTVASEALAELLHGALLRRGPEMGYLPGSDRDPTLATPPAGQTLAVPSLPRATEPGTGPLTTAVTPNGVRGAGPTAPELLTPPPGTTAPPPPSPASPGPPLGPEGGEEETTTTIITTTTVTT
>Q6UXD7_6
YRRLQAESGEPPSTRNAVGGADSGPGVDRGGAGRAGVLGPSTATPECTARGASLEDPRGPGSPHPACHRATPRAQGPAATDAPSRPGRLAGR
>Q6UXF1_1
MKRSLQALYCQLLSFLLILALTEALAFAIQEPSPRESLQVLPSGTPPGTMVTAPHSSTRHTSVVMLTPNPDGPPSQAAAPMATPTPRAEGHPPTHTISTIAATVTAPHSESSLSTGPAPAAMATTSSKPEGRPRGQAAPTILLTKPPGATSRPTTAPPRTTTRRPPRPPGSSRKGAGNSSRPVPPAPGGHSRSKEGQRGRNPSSTPLGQKRPLGKIFQIYKGNFTGSVEPEPSTLTPRTPLWGYSSSPQPQTVAATTVPSNTSWAPTTTSLGPAKDKPGLRRAAQGGGSTFTSQGGTPDATAASGAPVSPQAAPVPSQRPHHGDPQDGPSHSDSWLTVTPGTSRPLSTSSGVFTAATGPTPAAFDTSVSAPSQGIPQGASTTPQAPTHPSRVSESTISGAKEETVATLTMTDRVPSPLSTVVSTATGNFLNRLVPAGTWKPGTAGNISHVAEGDKPQ
>Q6UXG3_1
CCPPSPSPTFQPLATTRLQPKAKAQQTQPPGLTSPGLYPAATTAKQGKTGAEAPPLPGTSQYGHERTSQYTGTSPHPATSPPAGSSRPPMQLDSTSAEDTSPALSSGSSKPRVSIPMVRILAPVLVLLSLLSAAGLIAFCSHLLLWRKEAQQATETQRNEKFCLSRLTAEEKEAPSQAPEGDVIS
>Q6UXI7_6
SSSKSPAAQAGETTKAYQRPPIPGTTAQPVTLMQLLAVTVAVATPTTLPRPSPSAASTTSIPRPQSVGHRS
>Q6UXI9_2
KTPYIPPIITNRPTSKPTTRPTPKPTPIPTPPPPPPLPTELRTPLPPTTPERPTTGLTTIAPAASTPPGGITVDNRVQTDPQ
>Q6UXK2_3
PKHAPGAGGEPDGQAPTSERKSTAKGRGNSVLPSKPEGKIKGQGLAKVSILGETETEPEEDTSEGEEAEDQILADPAEEQRCGNGDPSRYVSNHAFNQSAE
>Q6UXK2_5
KPYRLILRPQAPDPMEKRIAADFDPRASYLESEKSYPAGGEAGGEEPEDVQGEGLDEDAEQGDPSGDLQREESLAACSLVESQSKANQEEFEAGSEYSDRLPLGAEAVNI
>Q6UXM1_4
RRNEDCSITNTDETNLPADIPSYLSSQGTLADRQDGYVSSESGSHHQFVTSSGAGFFLPQHDSSGTCHIDNSSEADVEAATDLFLCPFLGSTGPMYLKGNVYGSDPFETYHTGCSPDPRTVLMDHYEPSYIKKKECYPCSHPSEESCERSFSNISWPSHVRKLLNTSYSHNEGPGMKNLCLNKSSLDFSANPEPASVASSNSFMGTFGKALRRPHLDAYSSFGQPSDCQPRAFYLKAHSSPDLDSGSEEDGKERTDFQEENHICTFKQTLENYRTPNFQSYDLDT
>Q6UXN2_2
TTSPMWTLPWLPTSTVLITSPEGTSGHPSINGSETRKSRAPACLGSGGPRFLVLVLCGLLLAKGLML
>Q6UXN8_2
PAPDTYQKCLSSNKCSGACCLVMVISCVFCMGLLTASIFLGVKLLQVSTIAM
>Q6UXQ4_3
PNPFPTNENPRPLSFQSELTASASADYEEQKNSFHNYLKG
>Q6UXQ8_1
MAGVRARAPLPLALLLSLPAAPGGRDPSASRARFPQRLGRAPCFEVGLRKPPPPPLLSPPSFSSGSSRPLQRPRGPKDGAGRKVCAKLVKRLPGESGSCEDGQSAPAQPPRRRTGTRACPPRAPLWR
>Q6UXR4_1
MEASRWWLLVTVLMAGAHCVALVDQEASDLIHSGPQDSSPGPA
>Q6UXR6_3
SVPEGCVHKPGSTCDGSLKGRAYPSCVPKRDPEHSREESHPLSG
>Q6UXT8_3
SPHGAHGRPRGRRGARVTDKEPKPLLFLPAAGAGRTPSG
>Q6UXT9_1
MPPWGAALALILAVLALLGLLGPRLRGPWGRAVGERTLPGAQDRDDGEEADGGGPADQFSDGR
>Q6UXT9_2
KGLSRHRASFLGGRRRGGALQRREVSSSSNLEEIFNWKRSYTR
>Q6UXU0_5
RGPSGHTEASAQRSHMGKLKEPQPQDHKPGLGAS
>Q6UXU4_2
QRVPKPGCGQGGRANCPNSGANATANGTAAPAAAAAAATASGNG
>Q6UXU4_6
RMEKRDGSEEDFHLDCRHERYPARHQPHMADS
>Q6UXU6_5
NELFPGPVRIFVIIFLVILSVFCICGLAKCFCRNCREPEPDSPVDCRGPLELPSIIPPERVRVSLSAPPPPYSEVILKPSLGPTPTEPPPPYSFRPEEYTGDQRGIDNPAF
>Q6UXV3_3
EEAASPNEAVHASTSGSGALTDQTFTDLSAAEASSEEVPDF
>Q6UXV4_1
MAAIRMGKLTTMPAGLIYASVSVHAAKQEES
>Q6UXV4_2
KSSKEESLPKPKEKTKLGSSSEIEVPAKTTHVLKHSVPLPTELSSEAKTKSESTSGATQFMPDPKLMDHGQSHPEDIDMYSTRS
>Q6UXX5_4
QASEETRRQTSTSAGPDTIMPSSSSRHGLGVSTAQPALVPKVISPKSRPVKPKFY
>Q6UXX5_5
SSTTTASTKKMLSSKELEPLGESPHTLSMPTYPKAKIPAQQDSGTLAQPTLRTKPTILVPSNSGTLLPLKPGSLSHQNPDILPTNSRTQVPPVKPGIPASPKADTVKCVTPLHSKPGAPSHPQLGALTSQAPKGLPQSRPGVSTLQVPKYPLHTRPRVPAPKTRNNMPHLGPGILLSKTPKILLSLKPSAPPHQISTSISLSKPETPNPHMPQTPLPPRPDRPRPPLPESLSTFPNTISSSTGPSSTTTTSVLGEPLPMPF
>Q6UXX5_8
LLPGPQRTRQVLGPSRPGVPTMSLLNSSRPTPEGSP
>Q6UXX9_3
TMRHCPGGKRTPKAKEKRNKKKKRKLIERAQEQHSVFLATDRANQ
>Q6UXY1_9
LEEGPVNPMTPVTPMTSMTSMSPMTPMNPGNELPSRSYPLRGSHSLDDLLDRPGNSIAPSEYWDGQSRSRTPSRVPSRAPSPAPPPLPSSRRSSMGSTAVATDVKKLMSSEQYPPQELFPRGTNPFAT
>Q6UXY8_1
MSAYYRNNWSEEDPDYPDYSGSQNRTQGYLKTQGYPDVPGPLNNPDYPGTRSNPYSVASRTRPDYPGSLAEPNYPRSLSNPDYSGTRSNAYSAASRTSPDHPTSLPEPDYSEFQSHPYHRASSRQPDYPGSQRNPDFAGSSSSGNYAGSRTHPDHFGSLEPDYPGAQSNSDHPGPRANLNHPGSRKNLEHTSFRINPYADSLGKPDYPGADIQPNSPPFFGEPDYPSAEDNQNLPSTWREPDYSDAENGHDYGSSETPKMTRGVLSRTSSIQPSFRHRSDDPVGSLWGENDYPEGIEMASMEMANSYGHSLPGAPGSGYVNPAYVGESGPVHAYGNPPLSECDWHKSPQGQKLIASLIPMTSRDRIKAI
>Q6UXY8_4
EKKANPSSLVLERREVEQQGFLHLGEHDGSLDLRSRRSVQEGNPRA
>Q6UXZ3_1
QTAVSEWTTTTASLAFTAAATQKTSSPLTRSPLKSTHFLFLFLLELPLLLSMLGTVL
>Q6UXZ4_4
ESSLFNPLSDIKVKVQSSFMVSLGVSERAEYHGKNHSRTFPHGNNHSFSTMHPRNKMPYIQNLSSL
>Q6UY09_2
RRPSRKTTEDPSHETSQPIPKEEHPTEPSSESLSPEYRNISQLQGRIRVELMQPPDLPEET
>Q6UY09_3
TKLPSASRRGNSFSPWKPPPKPLMPPLRLVSTVPKN
>Q6UY11_2
VCPPGPCCYPAPHYAPACQDQECQVSMLPAGLPLPRDLPPEPGKTTAL
>Q6UY14_2
ILENPTPEPPVPQLQPEILRVEPPLAPAPRPARTPGTLQRQVRIPQMPAPPHPRTPL
>Q6UYE1_2
GWGDGPVAPGNPRDPDHVSTAPARRSGPPRARPGPGREERGGGVGTRSRRTAARANSPEEEVVRGAEGGAELLPFPRDRGPC
>Q6V0I7_3
GKKAKNPKEEKKPKEKKKKGSENVAFDDPDNIPPYGDDMTVRKQPEGNPKPDIIERENPYLIYDETDIPHNSETIPSAPLASPEQEIEHYDIDNASSIAPSDADIIQHYKQFRSHTPKFSIQRHSPLGFARQSPMPLGASSLTYQPSYGQGLRTSSLSHSACPTPNPLSRHSPAPFSKSSTFYRNSPARELHLPIRDGNTLEMHGDTCQPGIFNYATRLGRRSKSPQAMASHGSRPGSRLKQPIGQIPLESSPPVGLSIEEVERLNTPRPRNPSICSADHGRSSSEEDCRRPLSRTRNPADGIPAPESSSDSDSHESFTCSEMEYDREKPMVYTSRMPKLSQVNESDADDEDNYGARLKPRRYHGRRAEGGPVGTQAAAPGTADNTLPMKLG
>Q6V0L0_1
MFPWGLSCLSVLGAAGTALLCAGLLLSLAQHLWTLRWMLSRDR
>Q6V1X1_1
MWKRSEQMKIKSGKCNMAAAMETEQLGVEIFETADCEENIESQDRPKLE
>Q6VAB6_3
TETGKENNPVCPPEPTPWIRTHLSQSPRVPSKCVQHYCHTSPTPGAPVYTHVDRLTVDAYPGLCPPPPLESGHRSLPPSPRQRHAVRTPPRTPNIVTTVTPPGTPPMRKKNKLKPPGTPPPSSRKLIHLIPGFTALHRSKSHEFQLGHRVDEAHTPKAKKKSKPLNLKIHSSVGSCENIPSQQRSPLLSERSLRSFFVGHAPFLPSTPPVHTEANFSANTLSVPRWSP
>Q6VAB6_5
SVPCDINNPLRKPPRYSDLHISQTLPKTNKINKDHIPVPYQPDSSSNPSSTTSSTPSSPAPPLPPSATPPSPLHPSPQCTRQQKNFNLPASHYY
>Q6VAB6_7
QQFIFPDVVPVPETPTRAPQVILHPVTSNPILEGNPLLQIEVEPTSENEEVHDEAEESEDDFEEMNLSLLSARSFPRKASQ
>Q6VB84_1
MNLPRAERLRSTPQRSLRDSDGEDGKIDVLGEEEDEDEVEDEEEAASQQFLEQSLQPGLQVARWGGVALPREHIEGGGGPSDPSEFGTKFRAPPRSAAASEDARQP
>Q6VB84_6
PLLGAPAPPQPVPGAYPNTAPGRRPYALLHPHPLRYLLLSAPVYAGAPKKAEGAALATPAPFPCCSPHLVLSLGRRARVWRRHREADASLSALRVLCKGSGERVQGLRRICPRPRGATATCSSDHQACCIPRPLPLCCKCPPPPLLGQFCSNSSSIRRRTAPTAALPPRARCWAGTCRPRRP
>Q6VEQ5_4
QAGGIGKAKLRSMKERKLEKKKQKEQEQVRATSQGGHLMSDLFNKLVMRRKGISGKGPGAGEGPGGAFARVSDSIPPLPPPQQPQAEEDEDDWES
>Q6VMQ6_1
MDSLEEPQKKVFKARKTMRVSDRQQLEAVYKVKEELLKTDVKLLNGNHENGDLDPTSPLENMDYIKDKEEVNGIEEICFDPEGSKAEWKETPCILSVNVKNKQDDDLNCEPLSPHNITPEPVSKLPAEPVSGDPAPGDLDAGDPASGVLASGDSTSGDPTSSEPSSSDAASGDATSGDAPSGDVSPGDATSGDATADDLSSGDPTSSDPIPGEPVPVEPISGDCAADDIASSEITSVDLASGAPASTDPASDDLASGDLSSSELASDDLATGELASDELTSESTFDRTFEPKSVPVCEPVPEIDNIEPSSNKDDDFLEKNGADEKLEQIQSKDSLDEKNKADNNIDANEETLETDDTTICSDRPPENEKKVEEDIITELALGEDAISSSMEIDQGEKNEDETSADLVETINENVIEDNKSENILENTDSMETDEIIPILEKLAPSEDELTCFSKTSLLPIDETNPDLEEKMESSFGSPSKQESSESLPKEAFLVLSDEEDISGEKDESEVISQNETCSPAEVESNEKDNKPEEEEQVIHEDDERPSEKNEFSRRKRSKSEDMDNVQSKRRRYMEEEYEAEFQVKITAKGDINQKLQKVIQWLLEEKLCALQCAVFDKTLAELKTRVEKIECNKRHKTVLTELQAKIARLTKRFEAAKEDLKKRHEHPPNPPVSPGKTVNDVNSNNNMSYRNAGTVRQMLESKRNVSESAPPSFQTPVNTVSSTNLVTPPAVVSSQPKLQTPVTSGSLTATSVLPAPNTATVVATTQVPSGNPQPTISLQPLPVILHVPVAVSSQPQLLQSHPGTLVTNQPSGNVEFISVQSPPTVSGLTKNPVSLPSLPNPTKPNNVPSVPSPSIQRNPTASAAPLGTTLAVQAVPTAHSIVQATRTSLPTVGPSGLYSPSTNRGPIQMKIPISAFSTSSAAEQNSNTTPRIENQTNKTIDASVSKKAADSTSQCGKATGSDSSGVIDLTMDDEESGASQDPKKLNHTPVSTMSSSQPVSRPLQPIQPAPPLQPSGVPTSGPSQTTIHLLPTAPTTVNVTHRPVTQVTTRLPVPRAPANHQVVYTTLPAPPAQAPLRGTVMQAPAVRQVNPQNSVTVRVPQTTTYVVNNGLTLGSTGPQLTVHHRPPQVHTEPPRPVHPAPLPEAPQPQRLPPEAASTS
>Q6VN20_1
MAAATADPGAGNPQPGDSSGGGAGGGLPSPGEQELS
>Q6VUC0_1
MLVHTYSAMERPDGLGAAAGGARLSSLPQAAYGPAPPLCHTPAATAAAEFQPPYFPP
>Q6VUC0_4
QAPDAAAAFPHLAGDPYGGLAPLAQPQPPQAAWAAPRAAARAHEEPPGLLAPPARALGLDPRRDYATAVPRLLHGLADGAHGLADAPLGLPGLAAAPGLEDLQAMDEPGMSLLDQSVIKKVPIPSKASSLSALSLAKDS
>Q6VY07_1
MAERGGAGGGPGGAGGGSGQRGSGVAQSPQQPPPQQQQQQPPQQPTPPKLAQATSSSSSTSAAAASSSSSSTSTSMAVAVASGSAPPGGPGPGRT
>Q6VY07_2
DHEGIKSKLSDRSPDIDNYSEEEEESFSSEQEGSDDPLHGQDLFYEDEDLRKVKKTRRKLTSTSAITRQPNIKQKFV
>Q6VY07_3
DEVGFGLEHVSREQIREVEEDLDELYDSLEMYNPSDSGPEMEETESILSTPKPKLKPFFEGMSQSSSQTEIGSLNSKGSLGKDTTSPMELAALEKIKSTWIKNQDDSLTETDTLEITDQDMFGDASTSLVVPEKVKTPMKSSKTDLQGSASPSKVEGVHTPRQKRSTPLKERQLSKPLSERTNSSDSERSPDLGHSTQ
>Q6VY07_4
PSTAGDGDDSPVVSLTVPSTSPPSSSGLSRDATATPPSSPSMSSALAIVGSPN
>Q6W0C5_1
MDPSQFNPTYIPGSPQMLTEENSRDDSGASQISSETLIKNLSNLTINASSESVSPLS
>Q6W0C5_4
EWLYSRRGVRTLLSVQREKMARLRYMLLGGVRTHERRPTNKEPKGVKKESRPFK
>Q6W2J9_1
MLSATPLYGNVHSWMNSERVRMCGASEDRKILVNDGDASKARLELREENPLNHNVVDASTAHRIDGLAALSMDRTGLIREGLRVPGNIVYSSLCGLGSEKGREAATSTLGGLGFSSERNPEMQFKPNTPETVEASAVSGKPPNGFSAIYKTPPGIQKSAVATAEALGLDRPASDKQSPLNINGASYLRLPWVNPYMEGATPAIYPFLDSPNKYSLNMYKALLPQQSYSLAQPLYSPVCTNGERFLYLPPPHYVGPHIPSSLASPMRLSTPSASPAIPPLVHCADKSLPWKMGVSPGNPVDSHAYPHIQNSKQPRVPSAKAVTSGLPGDTALLLPPSPRPSPRVHLPTQPAADTYSEFHKHYARISTSPSVALSKPYMTVSSEFPAARLSNGKYPKAPEGGEGAQPVPGHARKTAVQDRKDGSSPPLLEKQTVTKDVTDKPLDLSSKVVDVDASKADHMKKMAPTVLVHSRAGSGLVLSGSEIPKETLSPPGNGCAIYRSEIISTAPSSWVVPGPSPNEENNGKSMSLKNKALDWAIPQQRSSSCPRMGGTDAVITNVSGSVSSAGRPASASPAPNANADGTKTSRSSVETTPSVIQHVGQPPATPAKHSSSTSSKGAKASNPEPSFKANENGLPPSSIFLSPNEAFRSPPIPYPRSYLPYPAPEGIAVSPLSLHGKGPVYPHPVLLPNGSLFPGHLAPKPGLPYGLPTGRPEFVTYQDALGLGMVHPMLIPHTPIEITKEEKPERRSRSHERARYEDPTLRNRFSEILETSSTKLHPDVPTDKNLKPNPNWNQGKTVVKSDKLVYVDLLREEPDAKTDTNVSKPSFAAESVGQSAEPPKPSVEPALQQHRDFIALREELGRISDFHETYTFKQPVFTVSKDSVLAGTNKENLGLPVSTPFLEPPLGSDGPAVTFGKTQEDPKPFCVGSAPPSVDVTPTYTKDGADEAESNDGKVLKPKPSKLAKRIANSAGYVGDRFKCVTTELYADSSQLSREQRALQMEGLQEDSILCLPAAYCERAMMRFSELEMKEREGGHPATKDSEMCKFSPADWERLKGNQDKKPKSVTLEEAIAEQNESERCEYSVGNKHRDPFEAPEDKDLPVEKYFVERQPVSEPPADQVASDMPHSPTLRVDRKRKVSGDSSHTETTAEEVPEDPLLKAKRRRVSKDDWPEREMTNSSSNHLEDPHYSELTNLKVCIELTGLHPKKQRHLLHLRERWEQQVSAADGKPGRQSRKEVTQATQPEAIPQGTNITEEKPGRKRAEAKGNRSWSEESLKPSDNEQGLPVFSGSPPMKSLSSTSAGGKKQAQPSCAPASRPPAKQQKIKENQKTDVLCADEEEDCQAASLLQKYTDNSEKPSGKRLCKTKHLIPQESRRGLPLTGEYYVENADGKVTVRRFRKRPEPSSDYDLSPAKQEPKPFDRLQQLLPASQSTQLPCSSSPQETTQSRPMPPEARRL
>Q6W3E5_1
RETEKEKLFETSSTRTDTQSGNLHIAMKPPVRVVEGPWTLAALYPALPKSGKEHQGHFNFAAPSKKLLPIKNAVTPLKPGKHEIQPPMPTVVFELTQAPTRQATSEATFQTTLPTLKVDKPTMPSIEVPYP
>Q6W4X9_3
TGTSTTIGLLSSTGPSPSSNHTPASPTQTPLLPATLTSSKPTASSGEPPRPTTAVTPQATSGLPPTATLRSTATKPTVTQATTRATASTASPATTSTAQSTTRTTMTLPTPATSGTSPTLPKSTNQELPGTTATQTTGPRPTPASTTGPTTPQPGQPTRPTATETTQTRTTTEYTTPQTPHTTHSPPTAGSPVPSTGPVTATSFHATTTYPTPSHPETTLPTHVPPFSTSLVTPSTHTVITPTHAQMATSASNHSAPTGTIPPPTTLKATGSTHTAPPITPTTSGTSQAHSSFSTNKTPTSLHSHTSSTHHPEVTPTSTTTITPNPTSTRTRTPVAHTNSATSSRPPPPFTTHSPPTGSSPFSSTGPMTATSFKTTTTYPTPSHPQTTLPTHVPPFSTSLVTPSTHTVITPTHAQMATSASIHSMPTGTIPPPTTLKATGSTHTAPTMTLTTSGTSQALSSLNTAKTSTSLHSHTSSTHHAEATSTSTTNITPNPTSTGTPPMTVTTSGTSQSRSSFSTAKTSTSLHSHTSSTHHPEVTSTSTTSITPNHTSTGTRTPVAHTTSATSSRLPTPFTTHSPPTGTTPISSTGPVTATSFQTTTTYPTPSHPHTTLPTHVPSFSTSLVTPSTHTVIIPTHTQMATSASIHSMPTGTIPPPTTIKATGSTHTAPPMTPTTSGTSQSPSSFSTAKTSTSLPYHTSSTHHPEVTPTSTTNITPKHTSTGTRTPVAHTTSASSSRLPTPFTTHSPPTGSSPFSSTGPMTATSFQTTTTYPTPSHPQTTLPTHVPPFSTSLVTPSTHTVIITTHTQMATSASIHSTPTGTVPPPTTLKATGSTHTAPPMTVTTSGTSQTHSSFSTATASSSFISSSSWLPQNSSSRPPSSPITTQLPHLSSATTPVSTTNQLSSSFSPSPSAPSTVSSYVPSSHSSPQTSSPSVGTSSSFVSAPVHSTTLSSGSHSSLSTHPTTASVSASPLFPSSPAASTTIRATLPHTISSPFTLSALLPISTVTVSPTPSSHLASSTIAFPSTPRTTASTHTAPAFSSQSTTSRSTSLTTRVPTSGF
>Q6W4X9_4
IPTSPVTNLTTRHPGPTLSPTTRFLTSSLTAHGSTPASAPVSSLGTPTP
>Q6W5P4_1
MPANFTEGSFDSSGTGQTLDSSPVACTETVTFTEVVEGK
>Q6WBX8_1
EQSRASSPQSLCLSQKRKRSDLIEKKAGKNVTGQALECISKKAAPRRLYPKETLTNISALENCGSPAMKRVDGDVSEVSESSVSNTEEVPGSLCLRKFSCMFFGAVSSDQQEHFNHPFDSLARASDSEEDMNNVCCRKEFNGSDAKYF
>Q6WKZ4_3
ASMFDLSMKDKSRNPFGKLKDKIKGKNKDSGSDTASAIIPSTTPSVDSDDESVVKDKKKKSKIKTLLSKSNLQKTPLSQSMSVLPTSKPEKVLLRPGDFQSQWDEDDNEDESSSASDVMSHKRTASTDLKQLNQVNFTLPKKEGLSFLGGLRSKNDVLSRSNVCINGNHVYLEQPEAKGEIKDSSPSSSPSPKGFRKKHLFSSTENLAAGSWKEPAEGGGLSSDRQLSESSTKDSLKSMTLPSYRPAPLVSGDLRENMAPANSEATKEAKESKKPESRRSSLLSLMTGKKDVAKGSEGENPLTVPGREKEGMLMGVKPGEDASGPAEDLVRRSEKDTAAVVSRQGSSLNLFEDVQITEPEAEPESKSEPRPPISSPRAPQTRAVKPRLEVSPEAQPTARLPSPTDSPSSLPPLPSSSGQASVPSELGHGADTQSSESPSVFSSLSSPIAAPISTSTPIESWPLVDRGQAKSEGPPLLPKAELQTESLTPVPNSGSSALGSLFKQPSFPANKGTEDSLMGRTRETGTEKNTSSLELEESLPEQPETGRQEEELPRFPCKKQDYSPSSGEAQEVPFALSLSSDGAVSPVGELAAGGDRDLESQAGSLVESKARDAAEEVAPPLPMGASVPSIDSMMRKLEEMGLNLRKDQKKTKKRVSFSEQLFTEEAVAGAALLVEGHSSCPQELNPAWSVAGNASDGEPPESPHAEDSERESVTTPGPATCGAPASPADHLLLPSQEESFSEVPMSEASSAKDTPLFRMEGEDALVTQYQSKASDHEGLLSDPLSDLQLVSDFKSPIMADLNLSLPSIPEVASDDERIDQVEDDGDQVEDDGETAKSSTLDIGALSLGLVVPCPERGKGPSGEADRLVLGEGLCDFRLQAPQASVTAPSEQTTEFGIHKPHLGKSSSLDKQLPGPSGGEEEKPMGNGSPSPPPGTSLDNPVPSPSPSEIFPVTHSFPSSAHSDTHHTSTAESQKKATAEGSAGRVENFGKRKPLLQAWVSPSETHPVSAQPGAGTGSAKHRLHPVKPMNAMATKVANCSLGTATIISENLNNEVMMKKYSPSDP
>Q6WRI0_2
QRPLEHDGETEGSGLDESNPIAHLKEPPGAQLRTSALMEAEVGKHTSSTSKRHNYRELTLQRRGDSTHRRFRENRRHF
>Q6WRI0_5
LSTAIKTTAMSKNINPTMSSQIQGTTNQHSSTVFPLLLGATEFQDSDQMGRGREHF
>Q6WRI0_9
MLSSTTNKLLLESVNTTNSHQTSVREVSEPRHNHFYSHTTQILSTSTFPSDPHTAAHSQFPIPRNSTVNIPLFRRFGRQRKIGGRGRIISPYRTPVLRRHRYSIFRSTTRGSSEKSTTAFSATVLNVTCLSCLPRERLTTATAALSFPSAAPITFPKADIARVPSEESTTLVQNPLLLLENKPSVEKTTPTIKYFRTEISQVTPTGAVMTYAPTSIPMEKTHKVNASYPRVSSTNEAKRDSVITSSLSGAITKPPMTIIAITRFSRRKIPWQQNFVNNHNPKGRLRNQHKVSLQKSTAVMLPKTSPALPRDKVSPFHFTTLSTSVMQIPSNTLTTAHHTTTKTHNPGSLPTKKELPFPPLNPMLPSIISKDSSTKSIISTQTAIPATTPTFPASVITYETQTERSRAQTIQREQEPQKKNRTDPNISPDQSSGFTTPTAMTPPVLTTAETSVKPSVSAFTHSPP
>Q6X4T0_1
MAQHPCQDQEQKVEMTSKQQRSTSIEETMRPQEK
>Q6X4T0_2
DARIRGMSNCSMTPMTSAPRTGSIRPPDSLMTPKLRRLQFSSGEQPSGGRIHNLKTQLFSQSAYYPGP
>Q6X4U4_1
MLPPAIHFYLLPLACILMKSCLAFKNDATEILYSHVVKPVPAHPSSNSTLNQARNGGRHFSNTGLDRNTR
>Q6X4U4_2
TRQHNESSHNFESMSPAKPVQHHRERKRASKSSKHSMS
>Q6X4W1_1
MGAAASRRRALRSEAMSSVAAKVRAARAFGEYLSQSHPENRNGADHLLADAYSGHDGSPEMQPAPQNKRRLSLVSNGCYEGSLSEEPSIRKPAGEGPQPRV
>Q6X4W1_2
PALLPSPEAEAIELAVVKGRRQRHPHHHSQPLRASPGGSREDVSRPCQSWAGSRQGSKECPGCAQLAPGPTPRAFGLDQPPLPETSGRRKKLERMYSVDRVSDDIPIRTWFPKENLFSFQTATTTMQAISVFRGYAERKRRKRENDSASVIQRNFRKHLRMVGSRRVKAQTFAERRERSFSRSWSDPTPMKADTSHDSRDSSDLQSSHCTLDEAFE
>Q6XCG6_1
MWLSPWSTCPPHPLPSCLTACCSPAHQPVRGSAQPPASDLC
>Q6XD76_3
AWGLEGAAGAVPQRRAECNSDGESKASSAPSPSSEPEEGGS
>Q6XE24_1
MGKRLDQPQMYPQYTYYYPHYLQTKQSYAPAPHPMAPPSPSTNSSSNNSSNNSSGE
>Q6XE24_6
AAPMQGTYIPQYTPVPPTAVSIEGVVADTSPQTVAPSSQDTSGQQQQIAVDTSNEHAPAYSYQQSKP
>Q6XLA1_1
MTQEKMYPHLFSERCANQHQHRTAEEKKYVS
>Q6XPR3_1
DNKSHGGRTSQQERGQEGAQDCKFPGNTGRQHRQRHEEERQNSHHSQPERQDGDSHHGQPERQDRDSHHGQSEKQDRDSHHSQPERQDRDSHHNQSERQDKDFSFDQSERQSQDSSSGKKVSHKSTSGQAKWQGHIFALNRCEKPIQDSHYGQSERHTQQSETLGQASHFNQTNQQKSGSYCGQSERLGQELGCGQTDRQGQSSHYGQTDRQDQSYHYGQTDRQGQSSHYSQTDRQGQSSHYSQPDRQGQSSHYGQMDRKGQCYHYDQTNRQGQGSHYSQPNRQGQSSHYGQPDTQDQSSHYGQTDRQDQSSHYGQTERQGQSSHYSQMDRQGQGSHYGQTDRQGQSSHYGQPDRQGQNSHYGQTDRQGQSSHYGQTDRQGQSSHYSQPDKQGQSSHYGKIDRQDQSYHYGQPDGQGQSSHYGQTDRQGQSFHYGQPDRQGQSSHYSQMDRQGQSSHYGQTDRQGQSSHYGQTDRQGQSYHYGQTDRQGQSSHYIQSQTGEIQGQNKYFQGTEGTRKASYVEQSGRSGRLSQQTPGQEGYQNQGQGFQSRDSQQNGHQVWEPEEDSQHHQHKLLAQIQQERPLCHKGRDWQSCSSEQGHRQAQTRQSHGEGLSHWAEEEQGHQTWDRHSHESQEGPCGTQDRRTHKDEQNHQRRDRQTHEHEQSHQRRDRQTHEDKQNRQRRDRQTHEDEQNHQR
>Q6XPS3_1
MNESPQTNEFKGTTEEAPAKESPHTSEFKGAALVSPISKSMLERLSKFEVEDAENVAS
>Q6XR72_2
RGRSRRLQQRQQLAEGCVPGAFGGPQGAEDPRRAADPTAPGSDSAVTLRGTSVERKREKGATVFANVAGDSFNTQNEPEDMMKKEKKSEA
>Q6XR72_6
ALPLAHVNGCAEHNGGPSLDTYGSDGLSRRDAREVAIEVSLDSCLSDHGQSLNKTQEDQCYVNRTHF
>Q6XXX2_1
MQTTWQPGCSYPTSWLSSQESFSKMRTGWRGAIPLRWRNRARNREKPHSPRAVSSPATHSLPPSNPCRLTPTLSSARPREGSCPSKCSCPG
>Q6XYB7_3
RDVEEMRADVASLRALSPEVLCSLALPEGAPDPGLCLGPAGPDSRPHLSDEEIQVDD
>Q6XYQ8_3
SKPVTSNITTLPQSISSAPTEVFETEEKKEIKENEKPAVKAIEPAI
>Q6XYQ8_5
IPAEVQTALKEHLIKHARVQRQITEPTSSTRHSSFRRHLPRQMQVSSVDFSMGTEPVLQRGETTTSIGRIKPELYKQKSVDSEGNQNED
>Q6XZF7_2
DESVSSGNQDDCIVNGEVDTPVGEEEIGPDEDEE
>Q6XZF7_3
DTRVEETMALPQEGSLARIPETSLDCLENTLGVEEQRHETSDHEAEEPDCIISEAPTSPLGHLTSEYDTDRNSYQDEDTAGGPPRSPGVEWEMPLATDSPTSDPTEVVNGISSQPQVPFHPNLQKSQYYSTVGGSHPHSEQYPDLLPLEARTRDYASLPPKRMYSQLKTLQKPVLPLYRGSSVSASRVVKPRQSSPQLHNLASYTKKHHTSSVYSISERLEMKPGPQAQGLVMEAATHSQGDGSTDLDSKLTQQLIEFEKSLAGPGTEPDKILRHFSIMDFNSEKDIVRGSSKLITEQELPERRKALRPPPPRPCTPVSTSPHLLVDQNLKPAPPLVVRPSRPAPLPPSAQQRTNAVSPKLLSRHRPTCETLEKEGPGHMGRSLDQTSPCPLVLVRIEEMERDLDMYSRAQEELNLMLEEKQDESSRAETLEDLKFCESNIESLNMELQQLREMTLLSSQSSSLVAPSGSVSAENPEQ
>Q6XZF7_5
RSHSDASVGSHSSTESEHGSSSPRFPRQNSGSTLTFNPSSMAVSFTSGSCQKQPQDASPPPKECDQGTLSASLNPSNSESSPSRCPSDPDSTSQPRSGDSADVARDVKQPTATPRSYRNFRHPEIVGYSVPGRNGQSQDLVKGCARTAQAPEDRSTEPDGSEA
>Q6Y1H2_1
MAAVAATAAAKGNGGGGGRAGAGDASGTRKKKGP
>Q6Y2X3_1
MAQKHPGERGLYGAHHSGGASLRTLGPSVDPEIPSFSGLRDSAGTAPNGTRCLTEHSGPKHTQHPNPAHWLDPSHGPPGGPGPPRDAEDPDQSETSSEEESGVDQELSKENETGNQKDGNSFLSIPSACNCQGTPGIPEGPYSEGGNGSSSNFCHHCTSPALGEDELEEEYDDEESLKFPSDFSRVSSGKKPPSRRQRHRFPTKEDTREGGRRDPRSPGRHRLGRKRSQADKRKGLGLWGAEELCQLGQAGFWWLIELLVLVGEYVETCGHLIYACRQLKSSDLDLFRVWMGVWTGRLGGWAQVMFQFLSQGFYCGVGLFTRFLKLLGAL
>Q6Y2X3_4
PPGQMPNGNFFAAPQPAPGAAAASKPNSTVPKGEAKPKRRKKVRRPFQR
>Q6Y7W6_7
EEEQRNFSMSVNSAAVLRLTGRGGGGTVVGAPRGRSSSRGRGRGRGECGFYQRSFDEVEGVFGRGGGREMHRSQSWEERGDRRFEKPGRKDVGRPNFEEGGPTSVGRKHEFIRSESENWRIFREEQNGEDEDGGWRLAGSRRDGERWRPHSPDGPRSAGWREHMERRRRFEFDFRDRDDERGYRRVRSGSGSIDDDRDSLPEWCLEDAEEEMGTFDSSGAFLSLKKVQKEPIPEEQEMDFRPVDEGEECSDSEGSHNEEAKEPDKTNKKEGEKTDRVGVEASEETPQTSSSSARPGTPSDHQSQEASQFERKDEPKTEQTEKAEEETRMENSLPAKVPSRGDEMVADVQQPLSQIPSDTASPLLILPPPVPNPSPTLRPVETPVVGAPGMGSVSTEPDDEEGLKHLEQQAEKMVAYLQDSALDDERLASKLQEHRAKGV
>Q6Y7W6_8
GPAPPPHMGELDQERLTRQQELTALYQMQHLQYQQFLIQQQYAQVLAQQQKAALSSQQQQQLALLLQQFQTLKMRISDQNIIPSVTRSVSVPDTGSIWELQPTASQPTVWEGGSVWDLPLDTTTPGPALEQLQQLEKAKAAKLEQERREAEMRAKREEEERKRQEELRRQQEEILRRQQEEERKRREEEELARRKQEEALRRQREQEIALRRQREEEERQQQEEALRRLEERRREEEERRKQEELLRKQEEEAAKWAREEEEAQRRLEENRLRMEEEAARLRHEEEERKRKELEVQRQKELMRQRQQQQEALRRLQQQQQQQQLAQMKLPSSSTWGQQSNTTACQSQATLSLAEIQKLEEERERQLREEQRRQQRELMKALQQQQQQQQQKLSGWGNVSKPSGTTKSLLEIQQEEARQMQKQQQQQQQHQQPNRARNNTHSNLHTSIGNSV
>Q6Y7W6_9
GSINTGPPNQWASDLVSSIWSNADTKNSNMGFWDDAVKEVGPRNSTNKNKNNASLSKSVGVSNRQNKKVEEEE
>Q6Y7W6_11
KQKANQQRQQQQLPQQQQQQPPQQPPQQPQQQDSVWGMNHSTLHSVFQTNQSNNQQSNFEAVQSGKKKKKQKM
>Q6YBV0_1
MEAAATPAAAGAARREELDMDVMRPLINEQNFDGTSDEEHEQELLPVQKHYQLDDQ
>Q6YI46_1
MRSPGGILLQALPRLLQHAALPGLAELPARWALPRGAGGDGPADRLPRGGGASAAAAAAAASGALLGAYLERHGPPEASELPEPGGALAGGPGSGGGGVVVGVAEVRNWRCCCLGSTCWCRSLVLVCV
>Q6YI46_3
KSSLVKGNQPNTSGSSFYNKRTLTFSGGGINVV
>Q6YL49_1
MGLQQQTGTQQLEPHPPQPEPQPPLDPPQEPQPPLEPPQEPQPPLDPPQEHSPPCSLHRSHSPPWSPQKSHSPLCHSWSRNRLAHGSTRACSSRRAHSSWSQNLHSQSHSPHSRSHSPHSRSHSPHSWSHSLRSSRN
>Q6YP21_1
MFLAQRSLCSLSGRAKFLKTISSSKILGFSTSAKMSLKFTN
>Q6ZMB0_1
MAFPCRRSLTAKTLACLLVGVSFLALQQWFLQAPRSPREERSPQEETPEGPTDAPAADEPPSELVPGPPCVANASANAT
>Q6ZMB5_1
MSNVSGILETAGVPLVSANWPQPSPPPAVPAGPQMDHMGNSSQ
>Q6ZMC9_3
PEHLDTPDTPPRSQAQESNYENLSQMNPRSPPATMCSP
>Q6ZMD2_1
MAGGMSAECPEPGPGGLQGQSPGPGRQCPPPITPTSWS
>Q6ZMG9_2
KVSKDDRSDIESSSDEEDSEPPGKNPHTATTTNGTSGTNGYLLTGSCSMDD
>Q6ZMH5_1
MMGSPVSHLLAGFCVWVVLGWVGGSVPNLGPA
>Q6ZMH5_2
VQGLRLGQHGPLTGRAASPAADNSTHRPQNPELSVDVWAGMPLGPSGWGDLEESKAPHLPRGPAPSGLDLLHRLLLLDHSLADH
>Q6ZMH5_6
LRHRGLRPRCCRRKRRNLETRNLDPENGSGMALQPLQAAPEPGAQGQREKNSQHPPALAPPGHQGHSHGHQG
>Q6ZMI3_2
EQREDSALRSFLAELSRAPRGASAPPQDPASSARNKRSHSGEPAPHIRAE
>Q6ZMJ2_1
MENKAMYLHTVSDCDTSSICEDSFDGRSLSKLNLCEDGPCHKRRASICCTQLGSLSALKHAVLGLYLLVFLILVGIFILAVSRPRSSPDDLKALTRNVNRLNESFRDLQLRLLQAPLQADL
>Q6ZMJ4_1
VLNWQDCEVPSPQSCSPEPSLQYAATQLYPPPPWSPSSPPHSTGSVRPVRAQGEGLLP
>Q6ZMK1_1
MAPKPGAEWSTALSHLVLGVVSLHAAVSTAEASRGAAAGFLLQVLAATTTLAPGLSTHED
>Q6ZMM2_2
RQPQPRGVEPQPPAAPAVTPAQTPTLAPDPCPPCPDTRG
>Q6ZMN7_4
RPAYGMASEVQLMNASTQTDITFEHIMALAKLRPPTP
>Q6ZMN7_9
LDEGWLEDERNEFLEELNLEMLEEEHNEAMQPTANEVEQPKKQEEEEGTTDTATSSSNNHEKDSGVGRTDESLRNDESSEQENAAEDPNSTSLKSKRDLGQSQDTLGSVELQYNESLVSGEYIDSDCIGNPDEDCERFRQLLELKCKIRNHGEYDLYYSSSTIECNQGEQEGVEHELQLLNEELRNIELECQNIMQAHRLQKVTDQYGDIWTLHDGGFRNYNTSIDMQRGKLDDIMEHPEKSDKDSSSAYNTAESCRSTPLTVDRSPDSSLPRVINLTNKKNLRSTMAATQSSSGQSSKESTSTKAKTTEQGCSAESKEKVLEGSKLPDQEKAVSEHIPYLSPYHSSSYRYANIPAHARHYQSYMQLIQQKSAVEYAQSQLSLVSMCKESQKCSEPKMEWKVKIRSDGTRYITKRPVRDRILKERALKIKEERSGMTTDDDTMSEMKMGRYWSKEERKQHLVRAKEQRRRREFMMRSRLECLKESPQSGSEGKKEINIIELSHKKMMKKRNKKI
>Q6ZMN8_1
MASGAQLPPQPSSSEVSAVQSPGGRPGAGLEETALGVPLPPSPGEAPLPRSNRSRCPGTRQPGAASLHAASAAVPVRPRRGTAPAGKTADAVPAAAPEQAPRPAPQSRKPRNLEG
>Q6ZMP0_2
SPQVPPHRRPGEPFNGQMVTEGRSQEEGEQKGRNEEKEDLRGEAPEMFTSESAQTFPVRHPDRFSPHRPDNLVPPAPQPPRRS
>Q6ZMQ8_6
RSLRPGGGGVGPGPGAAGPMLGGVVELAAASSFPLLEQFAGDGFHADGDDVLTVTETSRGLNFEYKWEAGRGAEAFPATLSPGRTARLQELCAPDGAPPGVVPVLSAHSPSLGSEYF
>Q6ZMQ8_7
EAAPAAGHDPDCAGCAPSPPATADQDDDSDGSTAASLAMEPLLGHGPPVDVPWGRGDHYPRRSLARDPLCPSRSPSPSAGPLSLAEGGAEDADWGVAAFCPAFFEDPLGTSPLGSSGAPPLPLTGEDELEEVGARRAAQRGHWRSNVSANNNSGSRCPESWDPVSAGGHAEGCPSPKQTPRASPEPGYPGEPLLGLQAASAQEPGCCPGLPHLCSAQGLAPAPCLVTPSWTETASSGGDHPQAEPKLATEAEGTTGPRLPLPSVPSPSQEGAPLPSEEASAPDAPDALPDSPTPATGGEVSAIKLASALNGSSSSPEVEAPSSEDEDTAEATSGIFTDTSSDGLQARRPDVVPAFRSLQKQVGTPDSLDSLDIPSSASDGGYEVFSPSATGPSGGQPRALDSGYDTENYESPEFVLKEAQEGCEPQAFAELASEGEGPGPETRLSTSLSGLNEKNPYRDSAYFSDLEAEAEATSGPEKKCGGDRAPGPELGLPSTGQPSEQVCLRPGVSGEAQGSGPGEVLPPLLQLEGSSPEPSTCPSGLVPEPPEPQGPAKVRPGPSPSCSQFFLLTPVPLRSEGNSSEFQGPPGLLSGPAPQKRMGGPGTPRAPLRLALPGLPAALEGRPEEEEEDSEDSDESDEELRCYSVQEPSEDSEEE
>Q6ZMQ8_8
GEPFPGAKESPPTFLRGSPGSPSAPNRPQQADGSPNGSTAEEGGG
>Q6ZMS4_2
ESSELTPKQEIFKGSESSNSTSGGLFGVVPGGTETGDVCEDTFKELEGQPSNEEGSRLESDFLEIIDEDKKKSTKDRYEEYKEVEEHPPLSSSPVEHEGVLKGQ
>Q6ZMS7_1
MAEAAPARDPETDKHTEDQSPSTPLPQPAAEKNSYLYS
>Q6ZMS7_5
DYAISKPDILTRIERGEEPCLDRWGQEKGNEVEVGRPRMMGTGLPPYPEHLTSPLSPAQEELKEGQAPKQQQDSEARVAPAGPEAGLALRTDLQGEAQI
>Q6ZMT4_1
MAGAAAAVAAGAAAGAAAAAVSVAAPGRASAPPPP
>Q6ZMT4_6
NGKPVKSQGIPIVCPVSRSSNEATSPYHSRRKMRKLRDHNVRTPSNLDILELHTREVLKRLEMCPWEEDILSSKLNGKFNKHLQPSSTVPEWRAKDNDLRLLLTNGRIIKDERQPFADQSLYTADSENEEDKRRTKKAKMKIEESSGVEGVEHEESQKPLNGFFTRVKSELRSRSSGYSDISESEDSGPECTALKSIFTTEESESSGDEKKQEITSNFKEESNVMRNFLQKSQKPSRSEIPIKRECPTSTSTEEEAIQGMLSMAGLHYSTCLQRQIQSTDCSGERNSLQDPSSCHGSNHEVRQLYRYDKPVECGYHVKTEDPDLRTSSWIKQFDTSRFHPQDLSRSQKCIRKEGSSEISQRVQSRNYVDSSGSSLQNGKYMQNSNLTSGACQISNGSLSPERPVGETSFSVPLHPTKRPASNPPPISNQATKGKRPKKGMATAKQRLGKILKLNRNGHARFFV
>Q6ZMT9_1
MHDECTPQQTMSSIQDTKAADIAARGELNVIETATVSPTNGEESHYTNQVQLEKNKTHMSSALVEKENNTSLNGRVLGQEESQNKMFPDNAENEDDKQIEHMTVENINGNREETHGIIQTTETEIQETSESPREEMTTSSIICDISKKYINSTLPNDSENIKHK
>Q6ZMV5_4
QSQIQKNLHSVLQNIVVFRGTIEEIGLEEEICFMEDAGEVVMPPLEDDDEFMETKRTQEGEAVMPPLEDDDKFTETKRTHQEGEAVMPPLEDDDEFMETKRNQEHEGKVDSPKRTSSGDFKFSSSYSACAAIGTGSPSGSSVVRLVDHPDDEEEKEEDEEEKEEDKEDETSPKKKPHLSS
>Q6ZMV7_11
QFNQSQEENTFLQETVRRECEERFELTEALSQAREQLLELSKLRGSLPFSPCSLSKGSLTSPAAAVSNHGERSLARLNSEKGIQIPNLRGVSKPTTFPTSDKPKRVRSGVPILPQPHPPRGGASSANETRQRLAAILRRRRSQQ
>Q6ZMV9_2
GEQRTEALTEAELLQLEKLITSFLEDQDSDSRLEVGADMRKVHH
>Q6ZMV9_3
NDKKILENNTVSSESKDQDCQEPLKEEEYRKLRDILKQRDNEINILVNMLKKEKKKAQEALHLAGMDRREFRQSQSPPFRLGNPEEGQRMRLSSAPSQAQDFSILGKRSSLLHKKIGMREEMSL
>Q6ZMV9_5
NLQVNSPAVNSLDHTKPFLQTSDSQHEWSQLLSNKSSGGWEVQDQGTGRFDVCDVNARKILPSPCPSPHSQKQSSTSTPLEDSIPKRPVSS
>Q6ZMW2_2
EQGEDPWLLEKEKGFLSRNSPEDSQPDEISEKSPENQGKHLLQVLFTNKLLTTEQEISGKPHNRDINIFRARMMPCKCDIAGSACQGLSLMAPHCQYSKEKAHERNVCDKWLISIKDGRTNTQEKSFAYSKIVKTLHHKEEVIQHQTIQTLGQDFEYNESRKAFLEKAALVTSNSTHPKGKSYNFNKFGENKYDKSTFIIPQNMNPEKSH
>Q6ZMW3_2
PQEGGADSYSEESDSDLSDVPELDSDIEQEAQINYDRQVYKEDLPQLKQQSKEKNHAVPFLKREK
>Q6ZMW3_3
KLVDSEESDTDVEEDGGYDSDVAREKAIDYTTKIYAVSIREMEGTKPHQQLKEVSVEERPPVSRAAPQPEKLQKNNITK
>Q6ZMY3_1
MSQAGDVEGPSTGDPVLSPQHNCELLQNMEGASSMPGLSPDGPGASSGPGVRAGSRRKIPRKEALRGGSSRAAGAAEVRPGVLELLAVVQSRGSMLAPGLHMQLPSVPTQGRALTSKRLQVSLCDILDDSCPRKLCSRSAGLPERALACRERLAGVEEVSCLRPREARDGGMSSPGCDRRSPTLSKEEPPGRPLTSSPDPVPVRVRKKWRRQGAHSECEEGAGDFLWLDQSPRGDNLLSVGDPPQVADLESLGGPCRPPSPKDTGSGPGEPGGSGAGCASGTEKFGYLPATGDGPQPGSPCGPVGFPVPSGGESLSSAAQAPPQSAALCLGASAQASAEQQEAVCVVRTGSDEGQAPAQDQEELEAKAQPASRGRLEQGLAAPADTCASSREPLGGLSSSLDTEASRACSGPFMEQRRSKGTKNLKKGPVPCAQDRGTDRSSDNSHQDRPEEPSPGGCPRLEEVKIPHGVKLVCYLGSGPVIQLLGAISHGQAGGQLPPKLEVLEDLMEVSSPSPAQRLRRKKRPMVQGPAGCQVFQPSPSGGTAGDPGGLSDPFYPPRSGSLALGDPSSDPACSQSGPMEAEEDSLPEQPEDSAQLQQEKPSLY
>Q6ZMY3_8
PLQRLSSALAAPEPPGPARDSSLGPTDEAGSECPFPRKA
>Q6ZMY9_3
SLLEQGEEPGALILQVAEQSVAKASLCTDSRMEAGIMESPLQRKLSRQAGLPGTVWGCLPWGHPVGGHPAPPHPHGGPEDGSDKPTHPRAREHSASPRVLQEDLGRPVGSSAPR
>Q6ZMZ0_1
MGSEKDSESPRSTSLHAAAPDPKCRSGGRRRRLTLHSVFSASARGRRARAKPQAEPPPPAAQPPPAPAPAAAQGPPPEALPAEPAAEAEAEAAAAAAEPGFDDEEAAEGGGPGA
>Q6ZMZ0_6
GGGCGVSTANGKGVKIEFDEDDGPITVADAWRALKNPSIGESSIEGLTSVLSTSGSPTDGLSVMQGPYSETASFAALSGGTLSGGILSSGKGKYSRLEVQADVQKEIFPKDTASLGAISDNASTRAMAGSIISSYNPQDRECNNMEIQVDIEAKPSHYQLVSGSSTEDSLHVHAQMAENEEEGSGGGGSEEDPPCRHQSCEQKDCLASKPWDISLAQPESIRSDLESSDAQSDDVPDITSDECGSPRSHTAACPSTPRAQGAPSPSAHMNLSALAEGQTVLKPEGGEARV
>Q6ZN03_1
MALLITPAGVATVNRHSTIPSDTHTSREKPRFHKPCRNDLESLLSEGRLDTSVQTPCPQHPHTQLSCEPQPLEHSSCLSTCLAGCFLPVPSSPHTHPLLPGSRWLPPPLAL
>Q6ZN03_2
MGTLSPGLAVKPSWVPRFPLLARQSPATSVGMPLSAATQPGSVGRLHFPKLRSSSPFSGHSDENKATGQGRENRDQPQRPSHLCECPEAAKQSATNGVAETNRSVFPLGSEARSLSLRRQESQPHSGSSRRESVSC
>Q6ZN04_1
MPSSLFADLERNGSGGGGGGSSGGGETLDDQRALQLALDQLSLLGLDSDEGASLYDSEPR
>Q6ZN04_3
NGTDVGFDLHHGSGGSGPGSLWSKPTPSITPTPGRKPFSSYRNDSSSSLGSASTDSYFGGGTSSSAAATQRLADYSP
>Q6ZN04_5
RSPGGGPAAPVSSSCSSSASSSASSSSVVFPGGGASAPSNANLGLLVHRRLHPGTSCPRLSPPLHMAPGAGEHHLARRVRSDPGGGGLAYAAYANGLGAQLPGLQPSDTSGSSSSSSSSSSSSSSSSGLRRKG
>Q6ZN08_1
QGKKPSTMQRHEMVANPSVLCSHFNQDLWPEQSIKDSFQKLILRRHKKCGHDNLQLKKGCESVDKCKVHKRGYNGLNQCLTTTQSK
>Q6ZN11_2
EQEEAPWIGEAACPGCHCWEDIWRVNIQRKRRQDMLLRPGAAISKKTLPKEKSCEYNKFGKISLLSTDLFSSIQSPSNWNPCGKNLNHNLDLIGFKRNCAKKQDECYAYGKLLQRINHGRRPNGEKPRG
>Q6ZN16_1
MESGGGNAPAGALGAASESPQCPPPPGVEGAAGPAEPDGAAEGAAGGSGEGESGGGP
>Q6ZN16_3
VNKGKKNRIAFKPSEGPRGVVLALPTQGEPMATSSSEHGSVSPDSDAQPDALFERTRAPRHHLGHLLSVPDESSALEDRGLASSPEDRDQGLFLLRK
>Q6ZN16_4
AAVTILIPELRAHFEPTCETEGVDKDMDEAEEGYPPATGPGQEAQPHQQHLSLQLGELRQETNRLLEHLVEKEREYQNLLRQTLEQKTQELYHLQLKLKSNCITENPAGPYGQR
>Q6ZN18_1
MAAAITDMADLEELSRLSPLPPGSPGSAARGRAEPPEEEEEEEEEEEEAEAEAVAALLLNGGSGGGGGGGGGGVGGGEAETMSEPSPESASQAGEDEDEEEDDEEEEDESSSSGGGEEESSAESLVGSSGGSSSDETRSLSPGAASSSSGDGDGKEGLEEPKGPRGSQGGGGGGSSSSSVVSSGGDEGYGTGGGGSSATSGGRRGSLEMSSDGEPLSRMDSEDSISSTIMDVDSTISSGRSTPAMMNGQGSTTSSSK
>Q6ZN18_3
THFSQQNSSKVSSQPKAKEESPSKAGMNKRRKLKNKRRRSLPRPHDF
>Q6ZN19_1
MLEGHESYDTENFYFREIRKNLQEVDFQWKDGEINYKEGPMTHKNNLTGQRVRHSQGDVENKHMENQLILRFQSGLGELQKFQTAEK
>Q6ZN28_1
MLITERKHFRSGRIAQSMSEANLIDMEAGKLSKSCNITECQDPDLLHNWPDAFTLRGNNASKVANPF
>Q6ZN28_3
DPFLFCREIENGNSFDSSGDELDVHQLLRQTSSRNSG
>Q6ZN30_4
RERETQRDREPKRARDLTLRDSCTDNSMQFGT
>Q6ZN30_6
EKEGQAVAVPSSKTDSDIRTFIESNNRTRSPSLLAHLENSNPSSIHHFENIPNSLAFLLPFQYINPVSAPLLGLPPNGLLLEQPGLRLREPSLSTQNEYNESSESEVSPTPYKNDQTPNRNALTSITNVEPKTEPACVSPIQNSAPVSDLTKTEHPKSSFRIHRMRRMGSASRKGRVFCNACGKTFYDKGTLKIHYNAVHLKIKHRCTIEGCNMVFSSLRSRNRHSANPNPRLHMPMLRNNRDKDLIRATSGAATPVIASTKSNLALTSPGRPPMGFTTPPLDPVLQNPLPSQLVFSGLKTVQPVPPFYRSLLTPGEMVSPPTSLPTSPIIPTSGTIEQHPPPPSEPVVPAVMMATHEPSADLAPKKKPRKSSMPVKIEKEIIDTADEFDDEDDDPNDGGAVVNDMSHDNHCHSQEEMSPGMSVKDFSKHNRTRCISRTEIRRADSMTSEDQEPERDYENESESSEPKLGEESMEGDEHIHSEVSEKVLMNSERPDENHSEPSHQDVIKVKEEFTDPTYDMFYMSQYGLYNGGGASMAALHESFTSSLNYGSPQK
>Q6ZN30_8
SRRSRDRHSANINLHRKLLTKELDDMGLDSSQPSLSKDLRDEFLV
>Q6ZN30_13
SSLQSSSSIHSSRESDAGSDEGILLDDIDGASDSGESAHKAEAPALPGSLGAEVSGS
>Q6ZN32_1
PALCRPALVPVGVQSELLHSMLFAHQAMVEQLTGQQTPRGPPETSGDKKGSSSSVYRLGSAPGPCRLGL
>Q6ZN32_3
AWHFPGLPLLAGLGQGAGERLWLLSLRPEGLEVKPAPMMEAKGGLDPREVFCPETRRLKTGEESLTSPNLENLKAVWPLDPP
>Q6ZN44_2
KADNPHLLTIQPDLSTTTTTYQGSLCPRQDGPSPKFQLTNGHLLSPLGGGRHTLHHSSPTSEAEEFVSRLS
>Q6ZN54_1
MAILSLRAPGPWQAMQVWADRTLLTPHTGVTSQVLGVAAAVMTPLPGGHAAGRTREARWDAMEYDEKLARFRQAHLNPFNKQSGPRQHEQGPGEEVPDVTPEEALPELPPGEPEFRCPERVMDLGLSED
>Q6ZN57_1
MEREGIWHSTLGETWEPNNWLEGQQDSHLSQVGVTHKETFTEMRVCGGNEFERCSSQDSILDTQQSIPMVKRPHNCNSHGEDATQNSELIKTQRMFVGKKIYE
>Q6ZN79_3
EQGKELWREGREFLQDQNPDRESALKKKHMISMHPITRKDASTSMTMENSLILEDPFECNDSGEDCTHSSTITQRLLTHSGKKPYVSKQCGKSLRNLFSPKPHKQIHTKGKS
>Q6ZN84_1
DGSGALAKALANRPGTVDSVLSSREALRKWPSSVLAFPRIELKEMENKLPMETLVEECGENRERKCKLKDQSDKEEGTRDISSPKRLRDRQALFPAKVTNVSLLEKFERSESGGKIMTPESLSYPSCLKHDSEMKPQTSPACQDHNKAGQEMCYVCLQRAQRNSLLYYSEER
>Q6ZNA4_1
MSQWTPEYNELYTLKVDMKSEIPSDAPKTQESLKGILLHPEPIGAAKSFPAGVEMINSKVGNEFSHLCDDSQKQEKEMNGNQQEQEKSLVVRKKRKSQQAGPSYVQNCVKENQGILGLRQHLGTPSDEDNDSSFSDCLSSPSSSLHFGDSDTVTSDEDKEVSVRHSQTILNAKSRSHSARSHKWPRTETESVSGLLMKRPCLHGSSLRRLPCRKRFVKNNSSQRTQKQKERILMQRKKREVLARRKYALLPSSSSSSENDLSSESSSSSSTEGEEDLFVSASENHQNNPAVPSGSIDEDVVVIEASSTPQVTANEEINVTSTDSEVEIVTVGESYRSRSTLGHSRSHWSQGSSSHASRPQEPRNRSRISTVIQPLRQNAAEVVDLTVDEDEPTVVPTTSARMESQATSASINNSNPSTSEQASDTASAVTSSQPSTVSETSATLTSNSTTGTSIGDDSRRTTSSAVTETGPPAMPRLPSCCPQHSPCGGSSQNHHALGHPHTSCFQQHGHHFQHHHHHHHTPHPAVPVSPSFSDPACPVERPPQVQAPCGANSSSGTSYHEQQALPVDLSNSGIRSHGSGSFHGASAFDPCCPVSSSRAAIFGHQAAAAAPSQPLSSIDGYGSSMVAQPQPQPPPQPSLSSCRHYMPPPYASLTRPLHHQASACPHSHGNPPPQTQPPPQVDYVIPHPVHAFHSQISSHATSHPVAPPPPTHLASTAAPIPQHLPPTHQPISHHIPATAPPAQRLHPHEVMQRMEVQRRRMMQHPTRAHERPPPHPHRMHPNYGHGHHIHVPQTMSSHPRQAPERSAWELGIEAGVTAATYTPGALHPHL
>Q6ZNA4_7
NVNRGASQGTIERCTYPHKYKKVTTDWFSQRKLHCKQDGEEGTEEDT
>Q6ZNB6_1
MEASWRQVAGGRGRSRGRATAAPSGNGVHLRGAGGGREKGSVGAVPSGTSPGGVATTAAAGSRHSPAGSQALQTTAASELMSQKKFEEIKKANQAAARKLVEEQFSSSSEEGDEDFEGKQGKILAN
>Q6ZNC4_1
MTFTFQSEDLKRDCGKKMSHQHVFSLAMEEDVKTADTKKASRILDHEKENTRSICLLEQKRKVVSSNIDVPPARKSSEELDMDKVTAAMVLTSLSTSPLVRSPPVRPNESLSGSWKEGGCVPSSTSSSGYWSWSAPSDQSNPSTPSPPLSADSFKPFRSPAQPDDGIDEAEASNLLFDEPIPRKRKNSMKVMFKCLWKNCGKVLSTAAGIQKHIRTIHLGRVGDSDYSDGEEDFYYTEIKLNTDSVADGLSSLAPVSPSQSLASPPTFPIPDSSRTETPCAKTETKLMTPLSRSAPTTLYLVHTDHAYQATPPVTIPGSAKFTPNGSSFSISWQSPPVTFTGIPVSPTHHPVGTGEQRQHAHTVLSSPPRGTVSLRKPRGEGKKCR
>Q6ZNE5_3
SMEFVDPGVAGESDESGDERVSDEETDLGTD
>Q6ZNE5_4
ENLPSPRFCDIPSQSVEVSQSQSTQASPPIASSSAG
>Q6ZNE9_3
ESRCSSSTQTQGRRPRKNKDAPKKIPAAYGGPENVQIEDSHTSQAICLQDAPSGQQLAGLPRSQQQRHLPFFLEKKGESSRKHRYPQSMWEPEGKELQLDQEERAPWIEIFLGNSTPSTQGQGKGAMGTQKEVIGMEAEVTGVLLVAEGQRTTEGTHKKEAEWSHVQRLLMPSPRGAVEGAVSGSRQGSGGSSILGEPWVLQGHATKEDSTVENPQVQTEVTLVARREEQAEV
>Q6ZNG0_2
EQGELPWGLDPWEPMGREALRGICPGDEARTEKEGLTPKDHVSKETESFRLMVGGLPGNVSQHLDFGSSLEQPQGHWIIKTKSKRRHFTDTSARHHEAYEVKNGEK
>Q6ZNG1_1
MMKEVLSTGQGNTEVIHTGTLQRYQSYHIGDFCFQEIEKEIHDIEFQCQEDERNGHEAPMTKIKKLTGSTDQHDHRHAGNKPIKDQLGSSFYSHLPELHIIQIKGKIGNQFEKSTSDAPSVSTSQRISPRPQIHISNNYGNNSPNSSLLPQKQEVYMREK
>Q6ZNG2_1
MLPSAVAAHAGAYWDVVASSALLNLPAAPGFGNLGKSFLIE
>Q6ZNG2_2
GGAPTPRLQPPAPHDPATALATAGAQLRPLPASPVPLKLCPAAEQVSPAGAPY
>Q6ZNG2_4
PSAPAPSKPFLLSTPPFYSACCGGSCRRPASSTAFPREESMLPLLTQDSNSKARRGI
>Q6ZNG2_5
MKWRNSKEKEVLSNRCIQEVGLQEDPLSRSALGFPSPCPSIWDVPQQHSSPRWRENSPEPSERLIQESSGAPPPEANSLQGALYLCSEEEAGSKGVLTGAV
>Q6ZNG9_5
QLENSLWIRQEERAEIGADRSDMDDDMDPTPEASEPSTSQGTSGLLCW
>Q6ZNI0_1
MSQLRATKSGLVVRAVICIFIFLYLRNPTPAESEEEPAQPE
>Q6ZNJ1_5
TAGSPPPSSPESPTSPKPAPPKPPTESPAEPSDVFLPSEAPCPDPDGFYHALSPFCTPFDLGLERSSVGSGNTAGGGGSSGTLTPASQPGTPSPLDGPRPFPAAPGRHSSSLSNVLEDGSLPEPTISGDDTSNTSNPQQ
>Q6ZNJ1_7
RDNLGEVPLTPTEEASLPLAVTKEAKVSTPPELLQEDQLGEDELAELETPMEAAELDE
>Q6ZNL6_1
MFRGPKPPIAPKPRLTAPNEWRASVYLNDSLNKCSNGRLPCVDRGLDEGPRSIPKCSESETDEDYIVVPRVPLREDEPKDEGSVGNKALVSPESSAEEEEEREEGGEACGLEGTGAGEDSVAPAAPGAGALSREGEEGTDLALEDEGEGCADEPGTLEQVSRSEEEEKLVQPHRECSLEDSGPWAGEGVFQSDLLLPHIHGEDQEPPDTPGEAEEDDEEGCASTDPAGADEGSGPDRPTEDMGQDAEDTSEEPPEKEELAGVQEAETATDCPEVLEEGCEEATGVTGGEQVDLSEPPDHEKKTNQEVAAATLEDHAQDESAEESCQIVPFENDCMEDFVTSLTGSPYEFFPTESTSFCSESCSPLSESAKGLESEQAPKLGLRAEENPMVGALCGQCGSLQGGAAEGPAAPDVVVVLEEEALDDALANPYVMGVGLPGQAAPGEGGQAASDALGGYGSKEELNCEAEGGLVPADRKNTSTRVRPHSGKVAGYVPETVPEETGPEAGSSAPGIGGAAEEVGKTLLSLEGKPLEASRALPAKPRAFTLYPRSFSVEGREIPVSVYQEPEGSGLDDHRIKRKEDNLSLSCVIGSSGSFSQRNHLPSSGTSTPSSMVDIPPPFDLACITKKPITKSSPSLLIESDSPDKYKKKKSSFKRFLALTFKKKTENKLHVDVNVSSSRSSSESSYHGPSRILEVDRRSLSNSPQLKSRTGKLRASESPSSLIFYRDGKRKGVPFSRTVSRVESFEDRSRPPFLPLPLTKPRSISFPSADTSDYENIPAMNSDYENIQIPPRRPARAGAFTKLFEDQSRALSTANENDGYVDMSSFNAFESKQQSADQDAESAYTEPYKVCPISSAAPKEDLTSDEEQRSSEEEDSASRDPSVTHKVEGQ
>Q6ZNM6_1
MASGKDTCPTLPKLTNNCSDESLYKSANKYEEIHLPRFSLKQGMIPRRYVMPW
>Q6ZNM6_2
ENMIFRNVNLKQAEVCGIHTGPLEDSLFLNHSERLCHGEDRKVVFQKGPPEIKIADMPLHSP
>Q6ZNR0_1
MDSPSLRELQQPLLEGTECETPAQKPGRHELGSPLREIAFAESLRGLQFLSPPLPSVSAGLGEPRPPDVEDMSSSDSDSDWDGGSRL
>Q6ZP01_1
MMQATAVVETASGKGYHSNGGNLQKDKPSNPKKENLLLSSNGCDEVK
>Q6ZP01_2
DDDWNSSTLEQRANNKEISNIDKMDLLEPFFSVSQDTNTESTQFQSSELEDSTDYAFLNKTYSIPYSESKLKKESLTPLSSELDPEVQKKEEVFFNILEHQDKTVGLERIYNISDANYRESAEDTQKHDTDEDSQQEYHSAEEQEYISNHLSFDQTKALDISNPEVVELGNSGYEVKCASNVEDNRVNSGSGSIISFDSLDVYGQEESLHVSKFQNSVMLREYHDLKHEKYKEQETNSMYHTVFDGSVLRSNSPGNQESQSKSGSLSPQKVLKMKIYTENMKSQINEGKDFCGNKIVENKILLHLENPSTLPQDKALETLLQPC
>Q6ZP01_5
DSIISACGYYESLQNTADSALDFSAMLPKIAVRDNQAIEDNTSLKVAHSSTTKKTCFHNIGEMCTKSLTDAASC
>Q6ZP01_6
TVDVSTDFRACFTTSRATSARPSVVSTSSNTEI
>Q6ZP01_12
LESKLLSTFSTFASRLMKKETHVFSEADAEQDNQRAHDVDVSSNLKKTLSQMSLSSDNSHATQNISPKKDDFKNGDINADFSQLKLGDKDCRHYQETSEDWSDAKESLTGVDVSGTQGNQVEQDTWNLDLTGEMKNVEPSQR
>Q6ZP01_13
EYTSPLSSKNGNRISSNNLEKSTNKQIHSEFSISRLPRTRPRQLGSEQDSEVFPSDQGVKKNCKQIESA
>Q6ZP65_1
MSAFCLGLVGRASAPAEPDSACCMELPAAAGDAVRSPAAAAALIFPGGSGELELALEEELALLAAGERPSDPGEHPQAEPGSLAEGAGPQPPPSQDPELLSVIRQKEKDLVLAARLGKALLERNQDMSRQYEQMHKELTDKLEHLEQEKHELRRRFENRE
>Q6ZP65_4
LSATLEENDLLQGTVEELQDRVLILERQGHDKDLQLHQSQLELQEVRLSCRQLQVKVEELTEERSLQSSAATSTSLLSEIEQSMEAEELEQEREQLRLQLWEAYCQVRYLCSHLRGNDSADSAVSTDSSMDESSETSSAKDVPAGSLRTALNELKRLIQSIVDGMEPTVTLLSVEMTALKEERDRLRVTSEDKEP
>Q6ZP65_8
QKLNLSQQLEAWQDDMHRVIDRQLMDTHLKERSQPAAALCRGHSAGRGDEPSIAEGKRLFSFFRKI
>Q6ZP82_3
LKEPAKNKQTIFNEERNKGQVQVADLLGINGTGEERLPQDLKVSTDKEGGVQDLLLPEDMLSGEE
>Q6ZP82_4
PDDISLPPLPGSPESPLAPSDMEVEEPVSSSLSLHISSYGVQAGTSSPGDAQESVLPPPV
>Q6ZP98_1
MVSSFAGIREIEKLRHKEVNKSQQGTGPGLEPRGSNSRTSATSSGTKRQLHRVLRGQWLSSSAPVSSAEPKASHLCIQGLSSSPIHHQG
>Q6ZPA2_1
MVPLFITSDSALTYSPLPEPPPTPALGGQRGPPTCQCPDFPYPVPPSEGCPSGRLLLSLHWDWGRGAGGSWSGGAWPGSPGWRLARGPAHGASAESLGPLGKA
>Q6ZPD9_1
MMSIRQRREIRATEVSEDFPAQEENVKLENKLPSGCTS
>Q6ZQN5_2
LSPKSYASGPGPAPPYAAPSYGAPGPLLGAPGG
>Q6ZQN5_4
NGNFRRKRKRRAEASAAVRSGARSVGGAEAPALEPPSAACLDLQASPSPSAPEAATCFSGFASAMSALAGGLGTFPGGLAGDFSFGRRPPTVATHAPQTLNPSPGFAPG
>Q6ZQN7_1
MKSAKGIENLAFVPSSPDILRRLSASPSQIEVSALSSDPQRENSQPQELQKPQEPQKSPEPSLPSAPPNVSEEKLRSLSLSEFEE
>Q6ZQN7_4
PSATDVSFHKENAVVTNVLAEQDLNKIVKEG
>Q6ZQQ2_2
VVLTLYSSPTEKNNDIQKHQGRAKRRRKGGTFKGFPDWKSFQREEEEERKLLSLLKSFGPPVSCSPRGQHHDTNHFRRLLCPDPVCRVCKRATADIQQLLSWESLKDAAPSVSPLASSASATESSFTLASTPSATPPEDLILSPRPKASPPPPLILSPDLITTLADLFSPSPLRDPLPPQPVSPLDSKFPIDHSPPQQLPFPLLPPHHIERVESSLQPEASLSLNTIFSFGSTLCQDISQAMNPIDSCARHHGPPIPSALPPEDCTVTQSKSSLTILKTFPEMLSLGGSGGSSTSAPTIKGIDHSHLASSEFTWWQPHAKDSFSSNFVPSDFMEELLTLHSSEAFLGGHSVANLIEPVNISFLSHDILALLERQVKKRGDFLMWKENGKKPGSFPKQLRPNYQLNSSRNMLTSIAVKHDLAESFPFWASKGKLEWQHIHQQPPHSKCFEDHLEQKYVQLFWGLPSLHSESLHPTVLVQRGHSSMFVFFNGITNTSISHESPVLPPPQPLSLPSTQPLPLPQTLPQGQSPHLTQVKSLAQPQSPFRALLPSPLFLIRICGVCFHRPQNEARSLLPSEINHLEWNVLQKVQESLWGLPSVVQKSQEDFCPPAPNPELVRKSFKVHVPISIIPGDFPLSSEVRKKLEQHIRRRLIQRRWGLPRRIHESLSLLRPQSKISELSVSERIHGPLNISLVEGQRCNVLKKSASSFPRSFHERSSNMLSMENVGNYQGYSQETVPKDHLLHGPETSSDKDLRSNSERDLETHMMHLSGNDSGVRLGQKQLENALTVRLSKKFEEINEGRMPGTVHSSWHSVKQTMSLPEKSHSQIKHRNLVTLVSEDHCVDTSQEISFLSSNKQKMLEAHIKTFRMRMLWGLPLKVLESIEIFKSKADLSTSFSHFDLPSSATFISQGDSKDGVSKSRSRSTFQGEKLGTTSSVPILDRPHPVSSPVVQEGQGTLRRQFSDTDHDLIETDSKDGASTSLRRGTTDFQSEKLDSTSSFPILGHSYLVTSPVNQEKQGTLRREFSDTDNDLTESVRTTEDGRQTFLPPPHSIVDEVSQKQTVLASRCSAELPIMQAGAGCESWDKRKSSFHNVDRLQGSRKTFPVTNALQSQTRNNLTTSKSGSCSLTNVKASTSNETEIFPPRISVPQDPKSSYLKNQMLSQLKLVQRKHSQPQSHFTDMSFALDNLSSKDLLTNSQGISSGDMGTSQVVHVHLEDSGIRVAQKQEPRVPTCVLQKCQVTNFPPAVNRVSPVRPKGGELDGGDAGLGTSQRRRKSLPVHNKTSGEVLGSKSSPTLKTQPPPENLFRKWMKTSLQWFNKPSISYEEQESSWEKGSSLSSCVQNIGRVIRAAFTGTTEAQKIRKDTREFLEEKLGHRHGIDITCPQEPLSFPVGLGKAQHNPEVHVRAEPVQGCPCNYRAPSCKVTRTKSCSQQAIFVGQNYPTRIRQIIDKDRQPQKVEAFKGKILCQSHPQSMPHRKPVPHPNPTCRRQVSLVCPAVPTSAKSPVFSDVPFLTGQKMLPKHLQGGKFPPTK
>Q6ZQQ6_7
QKQETFREMQQQMIGEEPLDHLLGMRATDLQILSTQVEQRLNENLTLSHRDEKPAFSLDVSMPSELKSSLKPPTVSEESEVAIKPSKGQRRGQAGVKKHSQKWLRGLKKTKERDSKQMSTEPGLLEDESGTEAAPIEMEEASVYSQWSSSTSVIKLSKDVDSQEKDISKDHIALTLKRLQKIRDKRDKKATAQKLKKKHKKKGKEAKVINEETTPPVMEQPVTKKVKIQGRGASGISGRRSTAGDGSSWRDDLCRLMALRISGSQTKMSENLNAELVTFAQEMLVDRHPSWELFQEICPLLKKESKVLLEDLDWDVVPPEKKPIFIQEGAIREDMIQGVTQEVIRHKEVMPREEEQAQKKARDMLGLEETQVILKKGKKVIFLEPGNVTMGKEISKKEEKKTFQKSPKQGRKAVQKERKVGKIKREMTKEERDMSEEVEEMATLEEKVVKQEGKLVMIERTPSWQDWKKAWDEWKQVHGETRKSWKAWKEEWEKRLLQEEEKLHQAGEKLSPEEEMLQEDKKLKWEEWKQVWENMLSSKSKEQQYKDEEEVTLEEEVSREGEEKEQQVTEEQRHIQEEHKWARIHRKRARAEKKRAQEERKLAQEEEKLAQEERQLAQEERKLAQAYVKITQDDREMAQAEGKFAQKEETLAQRGEKLSQEAEKLAQKRKKLAKKWEKVAREEEKLAKKGGKLAEVKNILAQKVEELPQREQNLDWQEKELAQELEELEWDMEELSWKEEELNQEEGKLVEEKKKLAEEEEALAWQREKLSEEETKLAQEEELLIQEKEKLAQHKEKMPEEEERLGRKREQLIEKKMKLAQKRERWINSMEELTKNKMILYQKKNLAQEKKNLAQEKEKLAQRKENLLYNKERLTHSKKQLVQVKNKLGMFNKILAQVEEKLTQEKETVIKKKEKLAETEKKLVQVEDSLAKKQEKLAQEKMKLALEKAMVQGKKRLRGELDIAKEEKALNLEMKRLAEEKMRLVEGKETLSKGETPETSRQRKMTQVEQELFERKLSLEEKILLHEDRILAMEESEIAKGKLEFTRGQRIFVQGQRKLAKASRKLIKKRESLSKEPAKLNKILKALQKLTRDERKLTQEEIKMTKMKRALFVKERRLSIEQSKLDIKEWDFSEKRSELTKDEKKLARKQRKLANKMRRMINKEEKMTEEESKLARKHSEVILDDEEEGGIEEEEVIPFLKRRWRKRKEAKRGDKPKEKFSSQVDEVESEEHFSEEMESLLDELEKQESLSSEEEEEREEEEEREEEEVREEEEERKEEEEGEEKQVEKEEEEKKKKKKEKKKEEVQEKEEVFEEKEEIMSEEETESLSDEEEEEESCSLEEEVDREKEILKKEKQFKLQEQRRKSLRGRERVLSILRGVPHGKGRAIRLGVLKSPLKKLMSTALEMKEKTPVPVPEKQISWEDKKATVVEIPRKFLGTMDKEREVMGKYEPIPPHVLGTVLESQAQDLKTPFMSHILRRTVEAEELQHKPLGAWWKWFLQHPPLMGQTEVQLPLSQIPAKEQHADVSLSDVEWIRHVLERMEAGEQLSRDGFHRLCQLLKDLASKGNLEWLHLAKHEAIVYRHRQALESQDTRISSRQSMSPKYLKVIPPIKAKEKESWPKPLAVPTQKSPLATKRIPDPRAKNWHLLGEPYRSERAQQI
>Q6ZQR2_1
MPEARSSGPDLTRWRKQQQPVRRTVSQVCPPPRRPLTVADIRSGMENERLGVVRDSMFQNPLIVKAAGPASVGTSYSVYDSSAVQKVIPSLAGHHIKGGPQAELGKPRERS
>Q6ZQR2_8
DIRISDQDDRRMKKEPPPLPPNMTFGIRARPSTPFFDL
>Q6ZQR2_9
QHRYLQLWVQEQKATQKAIKLEKKQKVVLGKLYETRSSQLRKYKPPVKLDT
>Q6ZQT7_1
MQPGGTAGPEEAPMREAEAGPPQVGLSRPTCSLPASSPGPALPPGCVSRPDSGLPTTSLDSAPAQLPAALVDPQLPEAKLPRPSSGLTVASPGSAPALRWHLQAPNGLRSVGSSRPSLGLPAASAGPKRPEVGLSRPSSGLPAAFAGPSRPQVGLELGLEEQQVSLSGPSSILSAASPGAKLPRVSLSRPSSSCLPLASFSPAQPSSWLSAAFPGPAFDFWRPLQAQNLPSSGPLQARPRPRPHSGLSTPS
>Q6ZQX7_1
METRGPGLAVRAESRRLVGIGPRAPPGRVGLQPSGRLDRRGGAGTMGYKDNDGEEEEREGGAAGPRGSRLPPITGGASELAKRKVKKKKRKKKTKGSGKGDDKHQSQSLKSQPLSSSFHDILSPCKERGPKPEHRQSKVEKKHLPSDSSTVSLPDFAEIENLANRINESLRWDGILADPEAEKERIRIYKLNRRKRYRCLALKGFHPDPEALKGFHPDPDALKGFHPDPEALKGFHPDPEALKGFHPDPEALKGFHPDPEALKGIHPDPEALKGIHPDPEALKGFHPDPEALKGFHPDPEALKGFHTDPEALKGFHIDPEALKGFHPDPKALKGFHPDPKALKGFHTDPEALKGFHPDPKALKGFHPDPEALKGFHPDPEALKGFHPDPEALKGFHTDPNAEEAPENLPYLSDKDGSSSHRQPTSKAECPNLCFEGNLTPKLLHSDLAPTLLE
>Q6ZQY2_1
MRGSCERSGEDEEQKEEAMVACGRLSGVPEAEQGPEANWDSDLETEGTDG
>Q6ZR03_1
MPCRLLHQRETRSGGPRGPRHSAPTGPGWHNAPTLQSWEESHAPSRDPRDHQGSVEDTSLGGDAPADGVSPSVPPLQGLGKAAGPGGTGQAECQVVVATHRANLKPWDGRAAPLGKRTEEGRLSTSSCASVSRNKPDSVPQGDPVWPPESTGPALCAGEETEPQSSEGLAWGPWAQPWAPSLCPSQTGTASTASPQRASRLALQGPPGTIL
>Q6ZR08_1
MSDANKAAIAAEKEALNLKLPPIVHLPENIGVDTPTQSKLLKYRRSKEQQQKINQLVIDGAKRNLDRTLGKRTPLLPPPDYPQTMT
>Q6ZR54_1
MGKLRPSRGRGFADVSQQIRVRNRPSWACRRGGPLGTLLANAGPSTVPVTPTAGSCQPSPLSPGGSDPPPPPRAHVSPQEAPLGQVPGAEWLPPTRGLLCKDVSSSPGPSFHLGGPGLPGHAGPCGPRARPAQGLAGRGGNVGEGSESPLGTLPCSVPASQQLLRGRSHLQGSLAALGEARGGGAAFSWGQEGP
>Q6ZR62_1
MEKCTKSSSTMQVEPSFLQAENLILRLQMQHPTTENTAKRGQVMPALATTVMPVP
>Q6ZR62_2
ELLQSETQLPLLASLIQHQALFSPTDPPPKKGPIQLREGQ
>Q6ZRC1_1
MLRDSEAEVTEEDPRLRAQQLHHRVLTLQCQLRDQGAAHQASLDEATRLQ
>Q6ZRC1_5
NLLLSELAQNMLNDVALAEYTATFLAPGVPETSHHLDVKSEMTAALRAQTYLLNPEMDSVLQSSLSSESWPIPEPEWPAQTAQLDSLKLPLSLVSTLDPGTCLAAVTVEPGLPAQRLQEKGGMPCPALQVDNVPAPS
>Q6ZRF7_1
MLERNLTSMMSVEEPLPRPLTSLYIRLSILERNHMNMTYMAKSSVKIHISKVIIG
>Q6ZRF8_3
PRRVAAAASGANTLAGGLGPKALTGPHCPSPVGKMSGSPVQKPTLHRSIST
>Q6ZRF8_6
ERLEPRFQAPVDEQSESLQNTHDDSRNNAASARNNPGSVPEKREKTSEPKGNSWAPNGLSEEPLLKNMDHHRSKQKNGGDVPTWREHPT
>Q6ZRG5_1
MMRWNFSPEDLSSIFRNNSTLPKITVKNVDIEFTIPTAVTIEVEPSPVQQDNPPISSEQADFSLAQPDSPSLPLESPEESESSAQQEATAQTPNPPKEVEPSPVQQEFPAEPTEPAKEVEPSATQQEASGHPLKSTKEVNPPPKQEIPAQPSEPPEKVELSPVLQQAPTQLLEPLKKVECSPVQQAVPAQSSEPSIVVEPSPVQQIAHLCLQSSLRKWNPL
>Q6ZRH7_1
SGISSMPSLRHSRMGSMFSSRMTEDRAEPKEAVERQLMT
>Q6ZRI0_1
MGVLASALCWLLCVWLPWGEQAAESLRVQRLGERVVDSGRSGARGMRNVKGMRNGPAQTRVSSSSSHQEATLAMGDKATVVGGQQAEAPDSV
>Q6ZRI0_2
ALGNETLPPSQGLPTPSDEEPQLSQESPRTPTHRPALTPAAPLTTALNPPVTATEEPVVSPGPTQTTLQQPLELTASQLPAGPTESPASKGVTASLLAIPHTPESSSLPVALQTPTPGMVSGAMETTRVTVIFAGSPNITVSSRSPPAPRFPLMTKAVTVRGHGSLPVRTTPPQPSLTASPSSRPVASPGAISRSPTSSGSHKAVLTPAVTKVISRTGVPQPTQAQSASSPSTPLTVAGTAAEQVPVSPLATRSLEIVLSTEKGEAGHSQPMGSPASPQPHPLPSAPPRPAQHTTMATRSPALPPETPAAASLSTATDGLAATPFMSLESTRPSQLLSGLPPDTSLPLAKVGTSAPVATPGPKASVITTPLQPQATTLPAQTLSPVLPFTPAAMTQAHPPTHIAPPAAGTAPGLLLGATLPTSGVLPVAEGTASMVSVVPRKSTTGKVAILSKQVSLPTSMYGSAEGGPTELTPATSHPLTPLVAEPEGAQAGTALPVPTSYALSRVSARTAPQDSMLVLLPQLAEAHGTSAGPHLAAEPVDEATTEPSGRSAPALSIVEGLAEALATTTEANTST
>Q6ZRI6_1
MAEKRPLRTLGPVMYGKLPRLETDSGLEHSLPHSVGNQDPCTYKGSYFSCPMAGTPKAESEQLASWTPYPPLYSTGMAGPPLQADNLLTNCLFYRSPAEGPEKMQDSSPVELLPFSPQAHSYPGPPLAAPKPVYRNPLCYGLSTCLGEGAVKRPLDVDWTLATGPLLPSADPPCSLAPAPSKGQTLDGTFLRGVPAEGSSKDSSGSFSPCQPFLEKYQTIHSTGFLASRYTGPYPRNSKQAMSEGPSSPWTQLAQPLGPPCQDTGPTHYPPPHHPPPHPPQALPCPPACRHPEKQGSYSPALPLQPLGGHKGTGYQAGGLGSPYLRQQAAQAPYIPPLGLDAYPYPSAPLPAPSPGLKLEPPLTPRCPLDFAPQTLSFPYARDDLSLYGASPGLGGTPPSQNNVRAVPQPGAFQRACQPLPASQPCSEPVRPAQEAEEKTWLPSCRKEKLQPRLSEHSGPPIVIRDSPVPCTPPALPPCARECQSLPQKEGARPPSSPPMPVIDNVFSLAPYRDYLDVPAPEATTEPDSATAEPDSAPATSEGQDKGCRGTLPAQEGPSGSKPLRGSLKEEVALDLSVRKPTAEASPVKASRSVEHAKPTAAMDVPDVGNMVSDLPGLKKIDTEAPGLPGVPVTTDAMPRTNFHSSVAFMFRKFKILRPAPLPAAVVPSTPTSAPAPTQPAPTPTSGPIGLRILAQQPLSVTCFSLALPSPPAVAVASPAPAPAPSPAPARAQAPASARDPAPAPAPVAGPAPASTSAPGDSLE
>Q6ZRI6_2
DFDTEAGAVSSSEPTVARGEPESLALAQKSPAPKVRKPGRKPPTPGPEKAEAAAGEESCGASPTPATSAS
>Q6ZRI8_7
HLELTATMQVEEATGQAAGRRRGNVVRRVFGRIRRFFSRRRNEPTLPREFTRRGRRGAVSVDSLAELEDGALLLQTLQLSKISFPIGQRLLGSKRK
>Q6ZRI8_9
RKIQSARIKMEEDALLSDPVETSAEARAAVLAQSKPSDEGSSEEPAVPSGTARSHDDEEGAGNPPIPEQDRPLLRVPREKEAKTGVSYFFP
>Q6ZRK6_11
KYYATITGQFGLVKENHEKLEQNVREAIQSNKRLSALNKKQEAEICSLKKELKKAASDLIKSKVTCQYKMGEENINLTIKEQKFQELQERLNMELELNEKINEEITHIQEEKQDIIISFQHMQQLLRQQIQANTEMEAELKVLKENNQTLERDNELQREKVKENEEKFLNLQNEHEKALGTWKRHAEELNGEINKIKNELSSLKETHIKLQEHYNKLCNQKTFEEDKKFQNVPEVNNENSEMSTEKSENTIIQKYNTEQEIREENMENFCSDTEYREKEEKKEGSFIEEIIIDDLQLFEKSFKNEIDTVVSQDENQSEISLSKTLSLDKEVISQGQTSNVTDNRKSVTTEIKDKICLEKDNGCTEFKSPNNHFVVLDTAIETEKIHLERTRGLDVHHTDVNLEVENNKTSFNSILNETAHNTYHNNNKDVSENEPFKQFRLLPGTREHALEKEITNSDQTKADLDSSLDIKKNPVPCQKYSLRNSSNVMLDDKQCKIKQIQLLTKKSECSILLSKQTSDFLQVCNDTLEKSELTVPCDIVIDHHVSYAAFSANSKLLLKNSDKNVHSMSMLVKPNSSPGGKTMCKNMSDMQNSQFNNCLGYLENTNVNISHLHLNNENSHASQAKDVKTAVHMKTCTETEFSNKKNQIDENQVTEATKNDLFLFVSINERQHTLLNNTEKTESLNDIVSGKMFSEGQLEESHSFHIEPSGDLVNRSGRSTFDLSTSDKKTEKTPVYMNFSDPGPWSKVNHIESQTASSSTPCISLLLKERPLDPSENKKIISMALCKNIGVDDVGKDIGPDTTSINRVADTLNNWSIHPDPKGEPSEEKNAMAKTFYDSSFPTEHVKTKPLISTPLQSHLQAIKTTKNTSGDDDWQSLITNQLNKSENLLSLENDNQPKKRKAEETLEKNNRLK
>Q6ZRM9_1
MASGRWASPGPAWASRRPLQAQVVLKSASPGPAPASQQASSFGSAPAQLPPAFVDPELSPAMLLSPTCLPVACTGPGLAGEQPLQAPLLPPRGISRPSSGLTAASRDQVPACLPAACVRPSSSVTVACSGPTHASGTLSRGVSPCLTLASLTLREFSVGPCLTLASLTLREVSMSPCLTLVSLTL
>Q6ZRN7_1
MSPTKDSHPSPHFPRDSGIHAPTPPDSGALTLSPPVSQGPGVGPRTGRGNRLCRPPGRSAARSFCLLPGPPLGTGALGSPRAAQGLGFRGSGQRARHNSFTSPSPPGAHHPLGTHTRALPPPLARCPCAALLAGRECHGGPSPAAPRPLPGTSLTWPSRAPLPRPPPRERQGPGDRSPSPSAPSCPGVGASSPRRRKPREAAGLTPDG
>Q6ZRP0_1
MGSRPCSPSACLAPWWGQQPGGPGPAKRSRLEEPAGPESRAAPSPEDPAGTPA
>Q6ZRP0_6
DSAAGSAAGLYPSARSMFSPYREGPIRGPCALAPNPSSERRSPRPIFDLEFHLLEPVPSSPLQPLPPSPSPGPHARPELPERPPCKVRRRLFQE
>Q6ZRP5_1
MRIFRGCTQPSTLGQGVHSPLMKAQFITHHSRKQVKPGEGWGRSSFTRACRD
>Q6ZRP7_1
MAAAGAAVARSPGIGAGPALRARRSPPPRAARLPRLLVLLAAAAVGPGAG
>Q6ZRP7_4
NLLDTYSADQGDSSEGGTLARGEEEEKRLTPPEVSHGDRDTQSVRPPGALGPRPALPESLHHSLDGKLQSLDGPGAHKEVGGAAPFLGVDFSSLDMSLCVVLYVASSLFLMVMYFFFRVRSRRWKVKHHHPAV
>Q6ZRS2_1
MQSSPSPAHPQLPVLQTQMVSDGMTGSNPVSPASSSSPASSGAGGISPQHIAQDSSLDGPPGPPDGATVPLEGFSLSQAADLANKGPKWEKS
>Q6ZRS2_3
KRKKALDLHLDFIVGQTEKYSDLLSQSLNQPLTSSKAGSSPCLGSSSAASSPPPPASRLDDEDGDFQPQEDEEEDDEETIEVEEQQEGNDAEAQRREIELLRREGELPLEELLRSLPPQLLEGPSSPSQTPSSHDSDTRDGPEEGAEEEPPQVLEIKPPPSAVTQRNKQPWHPDEDDEEFTANEEEAEDEEDTIAAEEQLEGEVDHAMELSELAREGELSMEELLQQYAGAYAPGSGSSEDEDEDEVDANSSDCEPEGPVEAEEPPQEDSSSQSDSVEDRSEDEEDEHSEEEETSGSSASEESESEESEDAQSQSQADEEEEDDDFGVEYLLARDEEQSEADAGSGPPTPGPTTLGPKKEITDIAAAAESLQPKGYT
>Q6ZRS2_7
GRVSRYEADTFLPRHRLSRRVLLEVATAPDPPPRPKPVKMKVNRMLQPVPKQEGRTVVVVNNPRAPLGPVPVRPPPGPELSAQPTPGPVPQVLPASLMVSASPAGPPLIPASRPPGPVLLPPLQPNSGSLPQVLPSPLGVLSGTSRPPTPTLSLKPTPPAPVRLSPAPPPGSSSLLKPLTVPPGYTFPPAAATTTSTTTATATTTAVPAPTPAPQRLILSPDMQARLPSGEVVSIGQLASLAQRPVANAGGSKPLTFQIQGNKLTLTGAQVRQLAVGQPRPLQRNVVHLVSAGGQHHLISQPAHVALIQAVAPTPGPTPVSVLPSSTPSTTPAPTGLSLPLAANQVPPTMVNNTGVVKIV
>Q6ZRS2_8
RQAPRDGLTPVPPLAPAPRPPSSGLPAVLNPRPTLTPGRLPTPTLGTARAPMPTPTLVRPLLKLVHSPSPEVSASAPGAAPLTISSPLHVPSSLPGPASSPMPIPNSSPLASPVSSTVSVPLSSSLPISVPTTLPAPASAPLTIPISAPLTVSASGPALLTSVTPPLAPVVPAAPGPPSLAPSGASPSASALTLGLATAPSLSSSQTPGHPLLLAPTSSHVPGLNSTVAPACSPVLVPASALASPFPSAPNPAPAQASLLAPASSASQALATPLAPMAAPQTAILAPSPAPPLAPLPVLAPSPGAAPVLASSQTPVPVMAPSSTPGTSLASASPVPAPTPVLAPSSTQTMLPAPVPSPLPSPASTQTLALAPALAPTLGGSSPSQTLSLGTGNPQGPFPTQTLSLTPASSLVPTPAQTLSLAPGPPLGPTQTLSLAPAPPLAPASPVGPAPAHTLTLAPASSSASLLAPASVQTLTLSPAPVPTLGPAAAQTLALAPASTQSPASQASSLVVSASGAAPLPVTMVSRLPVSKDEPDTLTLRSGPPSPPSTATSFGGPRPRRQPPPPPRSPFYLDSLEEKR
>Q6ZRS2_11
PLEEPSSSSVPSAPEEEEETVASKQTHILEQALCRAEDEEDIRAATQAKAEQVAELAEFNENDGFPAGEGEEAGRPGAEDEEMSRAEQEIAALVEQLTPIERYA
>Q6ZRS2_12
SLEEVSREELKQAEEQVEAARKDLDQAKEEVFRLPQEEEEGPGAGDESSCGTGGGTHRRSKKAKAPERPGTRVSERLRGARAETQGANHTPVISAHQTRSTTTPPRCSPARERVPRPAPRPRPTPASAPAAIPALVPVPVSAPVPISAPNPITILPVHILPSPPPPSQIPPCSSPACTPPPACTPPPAHTPPPAQTCLVTPSSPLLLGPPSVPISASVTNLPLGLRPEAELCAQALASPESLELASVASSETSSLSLVPPKDLLPVAVEILPVSEKNLSLTPSAPSLTLEAGSIPNGQEQEAPDSAEGTTLTVLPEGEELPLCVSESNGLELPPSAASDEPLQEPLEADRTSEELTEAKTPTSSPEKPQELVTAEVAAPSTSSSATSSPEGPSPARPPRRRTSADVEIRGQGTGRPGQPPGPKVLRKLPGRLVTVVEEKELVRRRRQQRGAASTLVPGVSETSASPGSPSVRSMSGPESSPPIGGPCEAAPSSSLPTPPQQPFIARRHIELGVTGGGSPENGDGALLAITPPAVKRRRGRPPKKNRSPADAGRGVDEAPSSTLKGKTNGADPVPGPETLIVADPVLEPQLIPGPQPLGPQPVHRPNPLLSPVEKRRRGRPPKARDLPIPGTISSAGDGNSESRTQPPPHPSPLTPLPPLLVCPTATVANTVTTVTISTSPPKRKRGRPPKNPPSPRPSQLPVLDRDSTSVLESCGLGRRRQPQGQGESEGSSSDEDGSRPLTRLARLRLEAEGMRGRKSGGSMVVAVIQDDLDLADSGPGGLELTPPVVSLTPKLRSTRLRPGSLVPPLETEKLPRKRAGAPVGGSPGLAKRGRLQPPSPLGPEGSVEESEAEASGEEEEGDGTPRRRPGPRRLVGTTNQGDQRILRSSAPPSLAGPAVSHRGRKAKT
>Q6ZRS4_1
MMAQKSQGSDNLQEGQEKSKREILKCTKSAWAPLDEWLPPDPEEESQSLTIPMLEDSKQESIQQWLDSGFFVSANENFQQVIDRTVSLYEQGMVQMTVKDYMRSLHQFSETPILSRGTSFNSCYSTASVPQSIPEW
>Q6ZRS4_7
DVSILPNRAEEKAGGESVQRTSVSAAKEHRRRMGKLLRRASKQNIRRDCNPEVSESFKVKDEVFVPFTKPWDCGAELAATSINHKQNHLSLSVEHQSLQACDDLLPYPPHGLLSKQWPCSSMPAKQAPPSCVSEGSVKGRTQKENLFQTNKLKSLSHLAGKGPDSFEMEEVQSFEEETGNPLDMTSGTVGARVDRANSCQSDSSGFLEEPLEPLPLQMPSLPNSQSPAENGGRKPRDQSHSLVSSQDCQLESDGPDSKSRASMSFSSQEANALEQRASVSVMEEEFLLEAMEGPPELYIPDMACAKTTTRGECPRKDSHLWQLLPMPHAEYEVTRPTATSKYDHPLGFMVTHVTEMQDSFVRPEGAGKVQSHHNESQRSPGNDHTQDKFLHVDSEAPREEESSGFCPHTNHSLLVPESSSQCIPKHSEITPYATDLAQTSEKLIPHLHKLPGDPAQVKSRSGTLGQILPGTEAEMENLPLNTGSSRSVMTQMSSSLVSAAQRAVALGTGPRGTSLECTVCDPVTATETRLGTKARQLNDASIQTSALSNKTLTHGPQPLTKSVSLDSGFSSICPMGTCHAIPAHCCICCHHHPHCHGERQSPGPEPSVCRHCLCSLTGHQEAQFMTTLKALQDTTVRELCSCTVHEMEAMKTICQSFREYLEEIEQHLMGQQALFSRDMSEEEREEAEQLQTLREALRQQVAELEFQLGDRAQQIREGILLQLEVLTAEPPEHYSNLHQYNWIEESNGQTSCSKIHPGMAPRTVFPPDDGQEAPCSGGTQLAAFTPPTLENSTRMSPSSSAWAKLGPTPLSNCPVGEKDADVFL
>Q6ZRT6_1
MVSRPRSPSAFPAPWWGQQPGGPGPAKRLRLEEPAGPEPRAAPSLEDPAGDPA
>Q6ZRT6_3
EIAAQEEAYEEDADPEFPELRMDSPTGSAAGLYPSSRSMFIPYREGPIPEPCALAPNPSSERRSPRPIFDLEFRLLEPVPSSPLQPLPPSPCVGSPGPHARSPLPERPPCKARRRLFQA
>Q6ZRV2_3
VPSAAALARMDAYALAPYAGAGPLVGVPGVGAPTPFSFPKRAHLLFPPPREEGLGFPSFLDPDRHFLSAFRREEPPRMPGGALEPHAGLRPLSRRLEAEAGPAGELAGARGFFQARHLEMDAFKRHSFATEGAGAVENFAAARQVSRQTFLSHGDDFRFQTSHFHRDQLYQQQYQWDPQLTPARPQGLFEKLRGGRAGFADPDDFTLGAGPRFPELGPDGHQRLDYVPSSASREVRHGSDPAFAPGPRGLEPSGAPRPNLTQRFPCQAAARPGPDPAPEAEPERRGGPEGRAGLRRWRLASYLSGCHGEDGGDDGLPAPMEAEAYEDDVLAPGGRAPAGDLLPSAFRVPAAFPTKVPVPGPGSGGNGPEREGPEEPGLAKQDSFRSRLNPLVQRSSRLRSSLIFSTSQAEGAAGAAAATEKVQLLHKEQTVSETLGPGGEAVRSAASTKVAELLEKYKGPARDPGGGAGAITVASHSKAVVSQAWREEVAAPGAVGGERRSLESCLLDLRDSFAQQLHQEAERQPGAASLTAAQLLDTLGRSGSDRLPSRFLSAQSHSTSPQGLDSPLPLEGSGAHQVLHNESKGSPTSAYPERKGSPTPGFSTRRGSPTTGFIEQKGSPTSAYPERRGSPVPPVPERRSSPVPPVPERRGSLTLTISGESPKAGPAEEGPSGPMEVLRKGSLRLRQLLSPKGERRMEDEGGFPVPQENGQPESPRRLSLGQGDSTEAATEERGPRARLSSATANALYSSNLRDDTKAILEQISAHGQKHRAVPAPSPGPTHNSPELGRPPAAGVLAPDMSDKDKCSAIFRSDSLGTQGRLSRTLPASAEERDRLLRRMESMRKEKRVYSRFEVFCKKEEASSPGAGEGPAEEGTRDSKVGKFVPKILGTFKSKK
>Q6ZRV3_1
MQSVDSMLGTVGGCGGGEAASTFSKDPSGCCVGNDCRDGGRGLERRHGRWSRGEGGESGLCSGG
>Q6ZRX8_1
MSPTTGPQPNPRAWECHHTTGPQPNPRAWECHRMKGPQPNPRAWECHLRRVHNLTPEPGNVTIRGVHILTPEPGNVTIRGVHNLTPEPGNVTERGVHNLTPEPGNVTERGVHNLIPEPGNVTVKRGPQPNPRAWECHRTRGPQPNPRAWECHRTRGPQPNPRAWECHR
>Q6ZRZ4_1
MVRIWTTIMIVLILLLRIGPNKPSLSGRQAPAQAQTSDLVPSLFPLGLWAPGFCTWSSPDEDKVWRPAWEQGPKGEPDPRGLRPRKPVPGTGNRDSGTRRRLQDATEQDPRPGNDVASAETAGPPSPSGIRAQDRAPRHRRAPPARMPVAPAPSADGEPLQEQGGGL
>Q6ZS02_1
MLQLAGVSNSTCGGVRNVSVETRNVKPQGKDSKAEENGSHSFMHSMD
>Q6ZS02_3
AVQPALAWEREDTHGGVGRVGTAARRDAASQSCCPTCTRLGTRRHSWRSRQSRHSGATRLAWEEIDTPGGVGRAGTAARRDSRGNEKTLLEESAEQADQGVHLLGAAVQPALA
>Q6ZS10_1
MHNLYSITGYPDPPGTMEEEEEDDDYENSTPPYKDLPPKPGTMEEEEEDDDYENSTPPYKDLPPKPGTMEEEEEDDDYENSTPPYKDLPPKPGSSAPPRPPRAAKETEKPPLPCKPRNMTGLDLAAVTCPPPQLAVNLEPSPLQPSLAATPVPWLNQRSGGPGCCQKRWMVYLCLLVVTSLFLGCLGLTVTLIKYQELMEELRMLSFQQMTWRT
>Q6ZS11_2
PTLGPRDEHTDPVQIGRVQQDTPGKVLSIVNQLYLETHRGWGREQTPQETEPEAAQRHDPAPRNPAPHGVSWVKGPLSPEVDHPGPALASLLEEEEEDLEGKEEGREDDPEEEG
>Q6ZS11_9
RRRTLHRKDHPRAQANLPFKEPWAEETVTGTSDN
>Q6ZS17_1
MMSLSVRPQRRLLSARVNRSQSFAGVLGSHERGPSLSFRSFPVFSPPGPPRKPPALSRVSRMFSVAHPAAK
>Q6ZS17_3
KDDQPSAASSVNKASTVTKRFSTYSQSPPDTPSLREQAFYNMLRRQEELENGTAWSLSSESSDDSSSPQLSGTARHSPAPRPLVQQPEPLPIQVAFRRPETPSSGPLDEEGAVAPVLANGHAPYSRTLSHISEASVDAALAEASVEAVGPESLAWGPSPPTHPAPTHGEHPSPVPPALDPGHSATSSTLGTTGSVPTSTDPAPSAHLDSVHKSTDSGPSELPGPTHTTTGSTYSAITTTHSAPSPLTHTTTGSTHKPIISTLTTTGPTLNIIGPVQTTTSPTHTMPSPTHTTASPTHTSTSPTHTPTSPTHKTSMSPPTTTSPTPSGMGLVQTATSPTHPTTSPTHPTTSPILINVSPSTSLELATLSSPSKHSDPTLPGTDSLPCSPPVSNSYTQADPMAPRTPHPSPAHSSRKPLTSPAPDPSESTVQSLSPTPSPPTPAPQHSDLCLAMAVQTPVPTAAGGSG
>Q6ZS17_4
QRQGLTRSRASSLSITVEHALESFSFLNEDEDEDNDVPGDRPPSSPEAGAEDSIDSPSA
>Q6ZS27_1
MLENYGAVASLAAFPFPKPALISQLERGETPWCSVPRGALDGEAPRGISSGYPFLKPAGISHPEQVEEPLNLKLQGEGPSLICPEGVLKRKKEDFILKEEIIEEAQDLMVLSSGPQWCGSQELWFGKTCEEKSRLGRWPGYLNGGRMESSTNDIIE
>Q6ZS30_4
GNTLHKHSRAVLMKDNDKNMSTEDTKKNSDEKTDEEKITSFASANVSSDQWSLEDRHSLDSNTPLFPEDSSVGELSFKSENQEEFWHSNPSHLSLDLSGIDSCEMSDSGSQVPDSLPSTPSPVESTKSFSVHSDRESSITNDMGFSDDFSLLESQE
>Q6ZS30_7
VKVSDMVEDKLDLPEEDITARVNVDEKEEQD
>Q6ZS46_4
EGGGRGAGDPGAPAVVPAPVSAPRPASSPARSESRSPPLTLISRHITCCSCESPGDVLLSGRGGGGGGGGGARTGGGEGEDRRPRPDFSRVTAVAIPGWMEVESPPHPPPQPQVCPTPSQGAPGHGRAGLPEGKGPGGRDWLRSQSSRCSRATLFGHRAPSPAAPRRGRLPAPGFPSLHSAVSLF
>Q6ZS72_1
MSSPEPPTEPPEPDNPTWSTQPTYSNLGQIRAHLLPSKACRLRTPGSLSTNPEPLPPPLPKKILTRTQSLPTRRTLHPSSIQVQPPRRPFLGSHSVDKSQAAVGPACLPAELTFGPADAPLGLSLRD
>Q6ZS81_1
MEAEDLSKAEDRNEDPGSKNEGQLAAVQPDVPHGGQSS
>Q6ZS81_5
KILDSSHTHRGNPGCSGSQTAQGLAEGPWPAAPDAGL
>Q6ZS81_9
AQKGVGAESTRNTSSPEAAAEGDSTVEGLQAPTKA
>Q6ZS81_15
GPARMRKRIKRLSPLEALSSGRHKESQDKNDHISQTNAENQDELTLREAEGEPDEVGVDCTQLTFFPALHESLHSED
>Q6ZS82_2
HAPRRPLVRTGVAGASSGVAARALSTRSLRLEAEGDFDVADLRELEREVLQVGEMIDNMEMKVNVPRWTVQARQAAGAELLSTVSAGPSSVVSLQERGGGCDPRKALAAILFGAVLLAAVALAVCVAKLS
>Q6ZS94_1
MGLCTLQPLGPPRKSSTSCGTWTASGLPSLGHLPRRLRLAFDFLEPRARGQRGGSGGCQSTRAAERTRPPHPPNAVLLLQPEPSLTWAQGRGCRGHFRSLPAAASRSGSRTLRCASSDRSLREQKQRRAGPDPTPSPAPPPAGPRPSPGSLGPSAPAAPRTARGAYELQGGASQDGPGQAAVGATPTTGPGTGGEGALLGCGSGRTPPTSATWRRRLLPAEVPPGAAAANFPERERL
>Q6ZSB9_3
TVVQPPGMPCNSTLSLQSTLTPDATCVISENYPPHLLQECSADAQQNKTLDESHPHASPSVNRHHSAGEISKQAPDTSDGSCTELPFKQPNYYYKLRNFYSKQYHKHAAGPSQERVVEQPFAFSTSTDLTTVESQPCAVSHSECILESPEHLPSNFLAQPVNDSAPHPESDATCQQPVKQMRLKKAIHLKKLNFLKSQKYAEQVSEPKSDDGLTKRLESASKNTLEKASSQSAEEKESEEVVSCENFNCISETERPEDPAALEDQSQTLQSQR
>Q6ZSC3_2
LLEKDRNFTSEERKWNRQNPQRNLQRSNNSLASVRTLVPETARS
>Q6ZSG1_1
SVRNRGAPFQRSQHPHATSCRHFHLGPPQPQQLAPDFPLAHPVQSQPGLSAHMAPAHQHSGALHQSLTPLPTLQFQDVTGPSFLPQALHQQYLLQQQLLEAQHRRLVSHPRRSQERVSVHPHRLHPSFDFGQLQTPQPRYLAEGTDWDLSVDAGLSPAQF
>Q6ZSG2_1
MVSKDTGKCILTTSESEVEPAACLALEMKYALDPNRQIKKRNKALQVRFKDICEAQNEQRDTQLSSGQLGEKREAKPVSCRAAYRKYMTVPARRSIPNVTKSTGVQTSPDLKKCYQTFPLDRKKGNLKSLPAADPFKSQNNGFLTDAKEKNEAGPMEEARPCGAGRVHKTTALVFHSNQHMNTVDQPLGVNCTEPCKSPEPLSYGEAALQNSTRPPSEEPDYQLLGRAKQDRGRPNSEEPAPPALRRVFKTEVATVYAPALSARAPEPGLSDSAAASQWSLCPADDERRRATHLNGLQAPSETALACSPPMQCLSPECSEQPSQTHTPPGLGNQPSPTAVAAGEECQRIVPHTEV
>Q6ZSG2_2
GEAHREGLSYRTGQDTANCDTCRNSACIIYSVELDFKQQEDKLQPVLRKLHPIEETQVIPSPYSQETYSSTPKQKSKTESKKHGRWKLWFL
>Q6ZSJ8_1
MEWGPGSDWSRGEAAGVDRGKAGLGLGGRPPPQPPR
>Q6ZSJ8_2
LGRRRPEPAGGGNVSAKPGAPPQPAVSARGGFPKDAGDGAAEP
>Q6ZSJ9_1
MALRRLLLLLLLSLESLDLLPSVHGARGRAANRTLSAGGAAVGGRRAGGALARGGRELNGTARAPGIPEAGSRRGQPAAAVAAAASAA
>Q6ZSJ9_2
KRHEKLDQRQCTNYQSPVWVQTPSTKVVSPGPENKYDPEKDKTNFTVYITCGVIAFVIVAGVFAKVSYDKAHRPPREMNIHRALADILRQQGPIPIAHCERETISAIDTSPKENTPVRSSSKNHYTPVRTAKQTPEKPRMNNILTSATEPYDLSFSRSFQNLAHLPPSYESAVKTNPSKYSSLKRLTDKEADEYYMRRRHLPDLAARGTLPLNVIQMSQQKPLPRERPRRPIRAMSQDRVLSPDRGLPDEFSMPYDRILSDEQLLSTERLHSQDPLLSPERTAFPEQSLSRAISHTDVFVSTPVLDRYRMSKMHSHPSASNNSYATLGQSQTAAKRHAFASRRHNTVEQLHY
>Q6ZSM3_1
MPSGSHWTANSSKIITWLLEQPGKEEKRKTMAKVNRARS
>Q6ZSN1_1
MGVPRAREGRGAGSQSPPRGRCLHPFRWGSQDRGRGEGLALSPLLPGVPPPPAMGVPRDRGGRGAGSQSTPRGGCLLPPRLGSQQPAGEEGLVLSPRLAGDASPCCDGSPKSQGVKRGWLSVPTSRGVPPPPAIGVLIARGGRGAGSQSLPRGWSFTPLRWGS
>Q6ZSR3_3
RGGETKARRAREEGKLPSLGNAPAPRRRSVAWPAAEGSCAAPESSPPASEASLPAPESSLL
>Q6ZSR9_1
MGTKGLPLYPDPSRVPGTKTQNNLESDYLARDGPSSNSSFHSSEEEGTDLEGDMLDCSGSRPLLMESEEEDESCRPPPGKLGGAVPFAPPEVSPEQAKTVQGGRKNQFQAFTQPATDGLSEPDVFAIAPFRSSRVPNDDMDIFSKAPFVSKSSMAPSQPEESDVFLRAPFTKKKSMEELTVIQCTSQELPAQTGLLSQTGDVPLPAGRERAVYTSVQAQYSTAGFVQQSNLLSHSVQAADHLDSISPRGSCLESGGHSNDRNKGPQLQKEAVSGPMAGKPFRPQSLSKYSRHYSPEDEPSPEAQPIAAYKIVSQTNKQSIAGSVSITSLSSRTTELPAADPFALAPFPSKSGKKP
>Q6ZSS3_3
ERGEAPWGPDPWDTEILRGISQGGESWIKNEGLVIKQEASEETELHRMPVGGLLRNVSQHFDFKRKALKQTFNLNPNLI
>Q6ZSS7_1
MADDKVAILTDDEEEQKRKYVLADPFNGISREPEPPSNETPSSTETSA
>Q6ZSS7_2
HFKNDDSKGKEVEIPQVERNNSTESSEETPTTTSHS
>Q6ZSS7_3
PDEEEDKTMLAERIPVPSSPVPIATIDLVQQQTEDVMPRIEPRLPPKKTKHQEEQEDVNKPAWGVSSSPWVTFVYALYQIKEMMQLTRDNRASEIQPLQGTNENRENSPAGRAQPVPCETHSDPSRNQPSPDAAASQTQTSPAHPSVDPCTEESEEQQAQLAAGGH
>Q6ZST2_1
MLLLNQTLATTEKQTALQAAEKFVDELCISYSAKKGRGYARKRQKNLLATLQAYKPQNPKDAPVNCDKCGKPGNVKNDCPGSMRKPARPCPICGGDHWRVDCPQRCRSLGPKPVSQVSNRIDGPQGSCPWL
>Q6ZSY5_1
MARTAPVEPPLRHSAPPSPAAGEPRTSVEAAV
>Q6ZSY5_2
GKMAAAAGQDGGGGGGADEDDDGEDGDEGEEEEEACPEPS
>Q6ZSY5_4
APTPTDAEGLPQQQQLPQLEPQPECQGPVEAEARQLKSCMKPVRRRPAEEELKTKNMDDNTFAMAEHPDVQESVGPLVAPTPLRPWPQMTLQVSDVPMTGNPAEEGDVPRSSPPVAFTEVLQAPAIRIPPSSPLCGLGGSPRDQASGPDASEGATGPFLEPSQQQAEATWGVSSENGGGLEAVSGSEELLGEDTIDQELEQLYLSHLSRLRAAVAAGGAGGGGEGSTDGGMSPSHPLGI
>Q6ZSZ5_1
MGDDQEDDFPRRLSESMEDLSLDLGALQGSEYLQDLGLGAPSHSQPGETPDSRPTGEEPGRDSLFSSLAGSQDLSRRRSWERSRSCSESWRRLSLDASAVDEEPCLPRTLASLALNLPGGGLKTWTQGCLSGGGTPAESPGKECDSPKKRGRSRSVPVSFYEIRSPEISPGLEVPTPPVQGLEPPVLECMEKDHVEPDHVLIVQQVLQELRQYHGARQRACMSASPGGAHSNLTWFEFLSESEDGAGKNEKSDKSTSVKRRLSCLRSRVTRQKEKGKSPAHLKDKGQDARERRECVNGHQLLQGTFSGPSSCPLCGKPFLSSASLKEHPRGTLLSDGSPALSRNVGMTVSQKGGPQPTPSPAGPGTQLGPITGEMDEADSAFLKFKQTADDSLSLTSPNTES
>Q6ZSZ5_5
SANGQAEDGGSSTGPPRRAETFAGYDCTNSPTKNGSFKKKVSSTDPRPRDWRGPPNSPDLKLSDSDIPGSSEESPQVVEAPGTESDPRLPTVLESELVQRI
>Q6ZSZ5_7
QLLLNLQAVIAHQDSYVETQRAAIQEREKQFRLQSTRGNLLLEQERQR
>Q6ZSZ5_8
QERAELERQRQAYQHDLERLREAQRAVERERERLELLRRLKKQNTAPGALPPDTLAEAQPPSHPPSFNGEGLEGPRVSMLPSGVGPEYAERPEVARRDSAPTENRLAKSDVPIQLLSATNQFQRQAAVQQQIPTKLAASTKGGKDKGGKSRGSQRWESSASFDLKQQLLLNKLMGKDESTSRNRRSLSPILPGRHSPAPPPDPGFPAPSPPPADSPSEGFSLKAGGTALLPGPPAPSPLPATPLSAKEDASKEDVIF
>Q6ZSZ6_1
MPRRKQQAPRRSAAYVPEEELKAAEIDEEHVEDDGLSLDIQESEYMCNEETEIKEAQSYQNSPVSSATNQDAGYGSPFSESSDQLAHFKGSSSREEKEDPQCPDSVSYPQDSLAQIKAVYANLFSESCWSSLALDLKKSGSTTSTNDASQKESSAPTPTPPTCPVSTTGPTTSTPSTSCSSSTSHSSTTSTSSSSGYDWHQAALAKTLQQTSSYGLLPEPSLFSTVQLYRQNNKLYGSVFTGASKFRCKDCSAAYDTLVELTVHMNETGHYRDDNRDKDSEKTKRWSKPRKRSLMEMEGKEDAQKVLKCMYCGHSFESLQDLSVHMIKTKHYQKVPLKEPVPAITKLVPSTKKRALQDLAPPCSPEPAGMAAEVALSESAKDQKAANPYVTPNNRYGYQNGASYTWQFEARKAQILKCMECGSSHDTLQQLTAHMMVTGHFLKVTTSASKKGKQLVLDPVVEEKIQSIPLPPTTHTRLPASSIKKQPDSPAGSTTSEEKKEPEKEKPPVAGDAEKIKEESEDSLEKFEPSTLYPYLREEDLDDSPKGGLDILKSLENTVSTAISKAQNGAPSWGGYPSIHAAYQLPGTVKPLPAAVQSVQVQPSYAGGVKSLSSAEHNALLHSPGSLTPPPHKSNVSAMEELVEKVTGKVNIKKEERPPEKEKSSLAKAASPIAKENKDFPKTEEVSGKPQKKGPEAETGKAKKEGPLDVHTPNGTEPLKAKVTNGCNNLGIIMDHSPEPSFINPLSALQSIMNTHLGKVSKPVSPSLDPLAMLYKISNSMLDKPVYPATPVKQADAIDRYYYENSDQPIDLTKSKNKPLVSSVADSVASPLRESALMDISDMVKNLTGRLTPKSSTPSTVSEKSDADGSSFEEALDELSPVHKRKGRQ
>Q6ZT07_3
SDKEFAGSYNSSDDEVYSRPSSLVSSSPQRSTSSDADGERQFNLNGNSV
>Q6ZT07_5
SSDQDEPDSAFEATQYFFEDITPECTHVVGLDSRSKQGADDGFVTVSLKPDKGKRANSQE
>Q6ZT07_10
VGKLFVAQPAKEGGSGGSGPSCHQGIPGVLFPKKGPGQPYVVESVEPLPASLAPDSEEHSLGGQMEDIKLEDSSPRDNGACSSMLISDDDTKDDSSMSSYSVLSAGSHEEDKLHCEDIGEDTVLVRSGQGTAALPRSTS
>Q6ZT12_6
VRVPETAPEVKRDSPASTSSDNLGSLQNSGTAQVFSLVAERRKKFQEIINRSSSEANQVVRPKTSSKWSAPGSAPQLTTAIL
>Q6ZT12_10
KVTPPVPPKKVTAAEKKTLDKEERRQKARERQQ
>Q6ZT12_11
LLAEFASRQKSFMETAMDVDSPENDIPMEITTAEPQV
>Q6ZT62_1
MDRGLPGPATPAVTPQPPARPQDDEEAAAPHAAAG
>Q6ZT77_1
MRRFILERNPTNVKNMAKLSPIPHTLLGIRKFMLERNHTSVINVAQPLFYPQPLVNMRRFILERNSTNVKNVAKPSTIFHTLLYIRQFILERNAINGIKTFTWSSSPHKHRRTHTGEKP
>Q6ZT98_1
MPSLPQEGVIQGPSPLDLNTELPYQSTMKRKVRKKKK
>Q6ZT98_2
RNLAKQKAEAQRRLYGQNSIKRLLPGSSDWEQQRHQLERRKEELKERLAQV
>Q6ZT98_7
ASFQRELNNPLKRMKEEDILDLLEQCEIDDEKLMGKTTKTRGPKPLCSMPESTEIMKRPKYCSSDSSYDSSSSSSESDENEKEEYQNKKREKQVTYNLKPSNHYKLIQQPSSIRRSVSCPRSISAQSPSSGDTRPFSAQQMISVSRPTSASRSHSLNRASSYMRHLPHSNDACSTNSQVSESLRQLKTKEQEDDLTS
>Q6ZTA4_1
GEQHLPQPLLLSRGSGLQAGAAAAASLEHDAAAGPACGGAGGSAAGGLGGGAGGGGDHADKLSLYSETDSGYGSYTPSLKSPNGVRVLPMVPAPPGSSAAAARGAACSSLSSSS
>Q6ZTA4_4
QPPPPPPPPAEAASGPTGTAQGAPSGGGGCKSPGGAGAGATGGSTAR
>Q6ZTC4_1
MQLGEHTHPQKNPKSLAGCLLPNPHPQLQLRGKRAAGLLLRRNPWCHPQAPGGSSTWAPSLPPILAPQAYLNFAPPTLVPGGSPGTEAQPVAPANALGSRSKLNLTQPSCLSSGSHLPLPFPAGMC
>Q6ZTI0_1
MPLPGTPGPVTTSPQTPTPRPLTTDWRILSGKGSGGSARAVSKLRSSSSGNSLLRIRDLGVRKSQEEAAPPSPRPQSRAHAQTTNPYWADTNTRPGAHPPEHGGVAALPAQVVGQCHQEATED
>Q6ZTI6_1
MVGHLHLQGMEDSLKEQGREGLLDSPDSGLPPSPSPSPPFYSLAPGILDARAGGAGASSEPPGPSEARAPPSQLPNPPASE
>Q6ZTN6_10
TRPGARPPPQATVYEEQLQLERALQESLQLSTEPRGPGSPPRTPPAPGPPSFEEQLRLALEL
>Q6ZTQ3_2
EKPFSSFTSMKSSDVFSSKGMTRWGEFDDLYRISELDRTQIPMSEKRNSQEDYLSYHSNTLKPHAKDEPDSPVLY
>Q6ZTQ3_3
TMSEAALVRKRMKPLMMDRKERQKNRASING
>Q6ZTQ4_3
EEDELSGKAWAEDAGLGSRNEGGKLGNPKNRNPAFMNRAYPKPHPGK
>Q6ZTR5_4
QDAKPPSPASIKKTYTTSKFNDAEPAKGNLFIGVEVLPENLHLDESETSEEDHGSLEKEKYE
>Q6ZTR5_7
SPTKLTESRQYPKHDDDMSSSGSDTDQGCSDSPN
>Q6ZTR5_10
NAKAKIDATHKTHDNMPVRPHNFVRENTKLIRTGVSSTIKGAPLVKNQ
>Q6ZTR7_2
GHYDTRLLANTSPPPSVLQSLASQGTLQVQLSRANEDPEHPHANHGRFSLCEWVVKGQPAHCVCGQGGHLMLPGHSL
>Q6ZTU2_1
MQHVSSSQSSQRHVQWPGACPGAGEEQPACSQPSLPLTLPSPSHQLQQLMVRGGPAGGQNMNVDLQGVGPGLQGSPQVTLAPLPLPSPTSPGFQFSAQPRRFEHGSPSYIQVTSPLSQQVQTQSPTQPSPGPGQALQNVRAGAPGPGLGLCSSSPTGDFVDASVLVRQISLSPSSGGHFVFQDGSGLTQIAQGAQVQLQHPGTPITVRERRPSQPHTQSGGTIHHLGPQSPAAAGGAGLQPLASPSHITTANLPPQISSIIQGQLVQQQQVLQGPPLPRPLGFERTPGVLLPGAGGAAGFGMTSPPPPTSPSRTAVPPGLSSLPLTSVGNTGMKKVPKKLEEIPPAS
>Q6ZTU2_3
DIEEEEEEHFEVINDEVKVVARKHGQPGTPVAIATQLPPRTSAAFPAQQQPLQQIHMGTPVPGDVNSIKMEASKRQ
>Q6ZTW0_1
MAAVEKRRQAVPPPAGFTDSGRQSVSRAAGAAE
>Q6ZTY9_1
MRMAPTESTEGRRLWPGPREGGSGKETTSEKLSNLPRPHSYSPKRADA
>Q6ZTZ1_1
MVRGAGPGPSLSALSHPTGASGMAAAEGPGYLVSPQAEKHRRA
>Q6ZTZ1_3
PESCDGKLPDSQPPGPSTSQTEASLSPPAKSTPLYFPYNQCSYEGRFEDDRSDSSSSLLSLKFRSEERPVKKRKVQSCHLQKKQLRLLEAMVEEQRRLS
>Q6ZU15_3
GEIIDFYKMKAASEALQTQLSTDTKKDKHRKK
>Q6ZU35_2
GGAESEQTVQAMSQDNILGKVKTLQQQLGKNIKFGQRSPNAIPMNKANSGEASLEEDLFLTSPMEIVTQQDIVLSDAENKSSDTPSSLSPLNLPGAGSEMEEKVAPVKPSRPKRHFSSAGTIESVNLDAIPLAIARLDNSAAKHKLAVKPKKQRVSKKHRRLAQDPQHEQGGLESRPCLDQNGHPGEDKPTWHEEEPNPLDSEEERRRQEDYWRELEAKCKRQKAEAAEKRRLEEQRLQALERRLWEENRRQELLEEEGEGQEPPLEAERAPREEQQRSLEAPGWEDAERREREERERLEAEEERRRLQAQAQAEERRRLEEDARLEERRRQEEEEGRCAEELKRQEEEEAEGWEELEQQEAEVQGPPEALEETGEGRRGAEEEDLGEEEEEGQAHLEDWRGQLSELLNDFEERLEDQERLKPEGQREHSEEPGICEEQNPEAERRREQQGRSGDFQGADRPGPEEKREEGDTEPLLKQEGPVEAAQPPVERKEAAALEQGRKVEELRWQEVDERQTMPR
>Q6ZU35_5
PKVNLSPVTPAKDTGLTAAPQEPKAPKASPVQHA
>Q6ZU35_7
SLLGLEEKKHAEAPAGENPPRGPGDARAGSGKAKPRQESPSSASALA
>Q6ZU35_8
NAESDPRSSERDQLRPGDESTPRGRCDSRGNQRKTPPVNAKFSIMPAWQKFSDGGTETSKQSTEAESIRKRPMLGPSEETAPQPPPAGVRELGKGPEKSEMHREPADTTEGCKFAKDLPSFLVPSLPYPPQKVVAHTEFTTSSDSETANGIAKPDPVMPGGEEKASPFGIKLRRTNYSLR
>Q6ZU35_9
CDQQAEQKKKKRHSSTGDSADAGPPAAGSARGEKEMEGVALKHGPSLPQERKQAPSTRRDSAEPSSSRSVPVAHPGPPPASSQTPAPEHDKAANKMPLAQKPALAPKPTSQTPPASPLSKLSRPYLVELLSRRAGRPDPEPSEPSKEDQESSDRRPPSPPGPEERKGQKRDEEEEATERKPASPPLPATQQEKPSQTPEAGRKEKPMLQSRHSLDGSKLTEKVETAQPLW
>Q6ZU35_10
KQKGFREQQATREERKQAREAKQAEKLSKENVSVSVQPGSSSVSRAGSLHKSTALPEEKRPETAVSRLE
>Q6ZU52_1
MDLHKQWENTETNWHKEKMELLDQFDNERKEWESQWKIMQKKIEELCREVKLWRKININESAKIIDLYHEKTIPEKVIESSPNYPDLGQSEFIRTNHKDGLRKENKREQSLVSGGNQMCKEQKATKKSKVGFLDPLATDNQKECEAWPDLRTSEEDSKSCSGALSTALEELAKVSEELCSFQEEIRKRSNHRRMKSDSFLQEMPNVTNIPHGDPMINNDQCILPISLEKEKQKNRKNLSCTNVLQSNSTKKCGIDTIDLKRNETPPVPPPRSTSRNFPSSDSEQAYERWKERLDHNSWVPHEGRSKRNYNPHFPLRQQEMSMLYPNEGKTSKDGIIFSSLVPEVKIDSKPPSNEDVGLSMWSCDIGIGAKRSPSTSWFQKTCSTPSNPKYEMVIPDHPAKSHPDLHVSNDCSSSVAESSSPLRNFSCGFERTTRNEKLAAKTDEFNRTVFRTDRNCQAIQQNHSCSKSSEDLKPCDTSSTHTGSISQSNDVSGIWKTNAHMPVPMENVPDNPTKKSTTGLVRQMQGHLSPRSYRNMLHEHDWRPSNLSGRPRSADPRSNYGVVEKLLKTYETATESALQNSKCFQDNWTKCNSDVSGGATLSQHLEMLQMEQQFQQKTAVWGGQEVKQGIDPKKITEESMSVNASHGKGFSRPARPANRRLPSRWASRSPSAPPALRRTTHNYTISLRSEALMV
>Q6ZU64_5
TVAIPAINDSSAAMSACSTISAQPASSMDTQMHSPKKQER
>Q6ZU64_6
TACEPARKYKTLPPIKNQQSVSRPASWKLQTPKE
>Q6ZU64_8
STKFMDQKNSLYLMPILPVPSSSWEDGKGKQPKEDRPEHYPGLGKKEEGEEEKGEEEEEELEEEEEEEEETEEEELGKEEIEEKEEERDEKEEKVSWAGIGPTPQPESQESMQWQ
>Q6ZU65_2
EAEYPGPEREPEYPREPPRLEPQPYREPARAEPPAPREPAPRSDAQPPSREKPLPQREVSRAEPPMSLQREPPRPEPPPPFPPLPLQPPPPRESASRAEQPPRPP
>Q6ZU65_11
ASDTEEDDITDNQKHKPPKVPKIKEDDIEMKKRKRKEEGEKEKKPRKKVPKQLGVVALNSHKSEKKKKRYKDSLSLAAMIRKFQKEKDALKKESNPKVPVTLSTPSLNKPPCAAAALGNDVPDLNLSSGDPDLPIFVSTNEHELFQEAENALEMLDDFDFDRLLDAASDGSPLSESGGENGTTTQPTYTSQVMPK
>Q6ZU65_12
CAKLQTDEEREKNGSEEDDDEKPGKRVIGPR
>Q6ZU65_18
RSVHNHLTSAPAKKKVIPAPKPKVKEVMVKTLPLHSFPTMLKECSPKKDQKTPTSLVASVSGPPTSSSTAAIAAASSSSAPAQETICLDDSLDEDLSFHSPSLDLVSEALAVINNGNKGPPVGSRISMPTTKPRPGLREEKLASIMSKLPLATPKKLDSTQTTHSSSLIAGHTGPVPKKPQDLAHTGISSGLIAGSSIQNPKVSLEPLPARLLQQGLQRSSQIHTSSSSQTHVSSSSQAQIAASSHALGTSEAQDASSLTQVTKVHQHSAVQQNYVSPLQATISKSQTNPVVKLSNNPQLSCSSSLIKTSDKPLMYRLPLSTPSPGNGSQGSHPLVSRTVPSTTTSSNYLAKAMVSQISTQGFKSPFSMAASPKLAASPKPATSPKPLPSPKPSASPKPSLSAKPSVSTKLISKSNPTPKPTVSPSSSSPNALVAQGSHSSTNSPVHKQPSGMNISRQSPTLNLLPSSRTSGLPPTKNLQAPSKLTNSSSTGTVGKNSLSGIAMNVPASRGSNLNSSGANRTSLSGGTGSGTQGATKPLSTPHRPSTASGSSVVTASVQSTAGASLLANASPLTLMTSPLSVTNQNVTPFGMLGGLVPVTMPFQFPLEIFGFGTDTAGVTTTSGSTSAAFHHSLTQNLLKGLQPGGAQHAATLSHSPLPAHLQQAFHDGGQSKGDTKLPRKSQ
>Q6ZU67_1
MEEEMQPAEEGPSVPKIYKQRSPYSVLKTFPSKRPALAKRYERPTLVELPHVRAPPPPPPPFAPHAAVSISSSEPPPQQFQAQSSYPPGPGRAAAAASSSSPSCTPATSQGHLRTPAQPPPASPAASSSSSFAAVVRYGPGAAAAAGTGGTGSDSASLELSAESRMILDAFAQQCSRVLSLLNCGGKLLDSNHSQSMISCVKQEGSSYNERQEHCHIGKGVHSQTSDNVDIEMQYMQRKQQTSAFLRVFTDSLQNYLLSGSFPTPNPSSASEYGHLADVDPLSTSPVHTLGGWTSPATSESHGHPSSSTLPEEEEEEDEEGY
>Q6ZU69_3
KRSHHELSSEPKRSCCRCHQKVRQRARDAASTARRRSREEAEKPQKLLSIIKSQGWLPLERSVRRILCADPCCQICNSVALEIQQLLVGENNQISLTLSGPLQGSSCLEMLSTSSMSLDQSLEFHSWHTRELSLSSVTPTLSQLTDQKSLTQSAAQSTYADGIQDYWADHLQLGQEFQVPDVLRGPNTIASSRIEKPRAPLNQEEMTQSNPSLVQGNQGQHHLNSQVSLLSLNPETLNRMHPMALHMVLPAHLPFLSPEVLRL
>Q6ZU69_6
WGLPRRVEESLRQLMPNPPLYYQPGNDQPVSFNLKNTPQVSLHRFETISLQTWCSCVAGQPIQTF
>Q6ZU69_8
STMNPEQRHHCQQTPNPMALALPSPALKALSGPHPQSGGQDNDSGSDLQQKYSQLFCGLPSLHSESLVATFMGSQGLPKIENVPKPPLKDPFLFNELSFPQLLPKTSPQSAPPSSPLSPNWMSPSDHQRAQINVPFLTLAEYEALEWHLLQRQLQLQWGWPAALQRSQHTQCLMQHEPCGKAQSPETTTASQTGKSISVLTRELLFFPEHARKLLEFHIQKQLIRHRWGLPQKIQQSIQLLLTSTDQQTVSSSSTALANVSIPQPVALEANGACDVLSPIAAPVSIPRPHLLTQVKAILQSHIDSKCGQIHQGKIPACVHRSWDCRISGVLAVAPFPCIPESQFLELQTASDPDLHHKVMPWMPTALDQQQQALPGTVTEHPKLLRVLSVEAIEKLETTLRHKHLAFLSGLPALYYVALPRALAPAVTSQSVITEMEPSPVEIPAEPLIQMVSFEEQCISLGPCPQGNNESCTDVAKEFQPAVPVKGTMETLPLESQTHPTSPHSLQTHILTKLNFHLRKKVLEIQWGIPIRARKSREQTVAAPENISTQKSLESLNHQGETLLQELPIPPDTLPAPNPEGVHLKEQLANDLKAVQQNQKQSNSKAVPQGSAHSVSKISQPSGDMTEAHMPCVQVEANVNKPSLEEPCGPEPQSPSKSKDPAHVPMLAGNREDPEETKAARDHREGDAGFGRSSTREERRPAEDQRPAGMLPNKTPRGSWRWSRSFHLADPCQHSPQHHPQLKLPQLPPRVPGEKESEKDLQDSQTKLTVILEPATIPENAQTVLPQASQGQPFLSQPTQAKPLQGQTLQGQVLHGLVMPVHAQKKPSLTESSFRNKIKCFLQHINPKTKGKGHEDSMFSAAAKVAKTRKENVAKSLAPAKSPVGRSKTEKPTGCSKAQSRPAQKLVGPAFLDGPQSLDDKLRLHSRQPGSASALGYPRHCPRHCPREACANKPGHPT
>Q6ZU80_1
MAESSSESDHFRCRDRLSPWAARSTHRGTRSLPTVEVTEKVNTITSTLQDTSRNLRQVDQMLGRYREYSNGQAGAIEHLKESLEQSIDQLRSQRLLRNSGGRSISVTSLSASDLDGGTGSELHHFPPTSPLKDYGDPQGIKRMRSRTGVRFVQETDDMTQLHGFHQSLRDLSSEQIRLGDDFNRELSRRSRSDAETKRALEELTEKLNEAQKQEVV
>Q6ZU80_11
RVIALETSTQVALDHLESVPEKLSLLEDFKDFRDSCSSSERTDGRYSKYRVRRNSLQHHQDDTKYRTKSFKGDRTFLEGSHTRGLDHSSSWQDHSRFLSSPRFSYVNSFTKRTVAPDSASNKEDATMNGTSSQPKKEEYGS
>Q6ZUA9_1
MDRQCSERPYSCTPTGRVSSAVSQNSRISPPVSTSMKDSSCMKVHQDSARR
>Q6ZUB0_2
SGLGLFILYLFYMVLTLYSSPTEKNNDTQKHQGRARRKRKSVTFKDRKSLQKEAEEERKLHSFLKSFGPPVSCSPLGQHHDTTLFRRLLCPDPVCRVCNRATADIQRLLSWESLKDAAPSVSPLASSASGAESSFTLASTPSATTPEDLILSSRPKPSPPPPLILSPDLITTLADLFSPSPLRDPLPPQPVSPLDSKFPIDHSPPQQLPFPLLPPHHIERVEPSLQPEASLSLNTIFSFGSTLCQDISQAVNRTDSCARHHGPPTPSALPPEDCTVTQSKSNLTVLKTFPEMLSLGGSGGSSTSAPTTKGIDHSCPASSEFSWWQPHAKDSFSSNFVPSDFMEELLTLHSSEASLGGHSVANIIQPVNISFLSHDIPALLERQVKRRGDFLMWKENGKKPGSFPTQLRPNYQLNSSRNMLTSTAVKHDLAESFPFWASKGKLEWQHIHQQPPYSKCFEDHLEQKYVQLFWGLPSLHSESLHPTVFVQHGRSSM
>Q6ZUB0_3
NTSMSHESPVLPPPQPLFLPSTQPLPLPQTLPRGQSLHLTQVKSLAQPQSPFPALPPSPLFLIRVCGVCFHRPQNEARSLMPSEINHLEWNVLQKVQESVWGLPSVVQKSQEDFCPPAPNPVLVRKSFKVHVPISIIPGDFPLSSEVRKKLEQHIRKRLIQRRWGLPRRIHESLSLLRPQNKISELSVSESIHGPLNISLVEGQRCNVLKKSASSFPRSFHERSSNMLSMENVGNYQGCSQETAPKNHLLHDPETSSDEDLRSNSERDLGTHMMHLSGNDSGVRLGQKQLENALTVHLSKKFEEINEGRMPGTVHSSWHSVKQTICLPEKSHSQIKHRNLAALVSEDHGVD
>Q6ZUB1_2
GKGRAGRVESGQRIPPPAPRPSVECTGDDIALQMEKM
>Q6ZUB1_6
HSDPPSPPPGRKRSSREPQRERSGRSRSRKISALKACRILLRELEETRDLNYLLESHLRKLAGEGSSHLPLGGDPLGDVCKPVPAKAHQPHGKCMQDPSPASLSPPAPPAPLASTLSPGPMTFSEPFGPHSTLSASGPPEPLLPLKCPATQPHVVFPPSPQPHGPLASSPPPPDSSLAGLQCGSTTCPVPQSSPLHNQVLPPPTRVISGLGCSSDPIWDLYCWREAATTWGLSTYSHGKSQPRHLPDHTSEASFWGDPTPKHMEVGGCTFIHPDVQKLLETLIAKRALMKMWQEKERKRADHPHMTSLGKEWDITTLNPFWNVSTQPQQLPRPQQVSDATTVGNHLQQKRSQLFWDLPSLNSESLATTVWVSRNPSSQNAHSVPLDKASTSLPGEPEVEASSQLSQAPPQPHHMAQPQHFTPAWPQSQPPPLAEIQTQAHLSPPVPSLGCSSPPQIRGCGASYPTSQERTQSVIPTGKEYLEWPLKKRPKWKRVLPSLLKKSQAVLSQPTAHLPQERPASWSPKSAPILPGVVTSPELPEHWWQGRNAIHQEQSCGPPSRLQASGDLLQPDGEFPGRPQSQAEDTQQALLPSQPSDFAGKGRKDVQKTGFRSSGRFSDKGCLGSKLGPDPSRDQGSGRTSVKALDEDKEAEGDLRRSWKYQSVSSTPRDPDKEHLENKLQIHLARKVGEIKEGWIPMPVRRSWLMAKCAVPKSDTHRKPGKLASWRGGKAHVNTSQELSFLHPCTQQILEVHLVRFCVRHSWGTDLQSLEPINVWSGEAQAPPFPQSTFTPWASWVSRVESVPKVPIFLGKRPQNGPGDNRTTSKSVPTVSGPLAAPPPEQEGVQRPPRGSQSADTHGRSEAFPTGHKGRGCSQPPTCSLVGRTWQSRTVLESGKPKPRLEGSMGSEMAGNEAWLESESMSPGDPCSSRALQVLSIGSQWARAEDALQALKVGEKPPTWEVTLGASVRASSGSVQEDLRSTGALGTTGNPSASSVCVAQDPEQLHLKAQVVSEIALIVQVDSEEQLPGRAPGILLQDGATGLCLPGRHMDMLTAADRLPTQAPLSTSQSVSGKNMTASQGPCALLWKGGDSPGQQEPGSPKAKAPQKSQKTLGCADKGEAHRRPRTGEQGHRSKGPRTSEASGRSHPAQAREIGDKQERKYNQLQLEKGQTPPESHFQRKISHHPQGLHPRKGGTRWEDVLQKGKPGADAFQSWGSGPPRQFMDCMADKAWTISRVVGQILVDKLGLQWGRGPSEVNRHKGDFRAQENVPSCCHRGHCHQERSREMRALACSPKATPKGHHCPVKNRGIRDRDSSWAPPPREPVSPAGPHHHRPRMASTSGGPHPQLQELMSAQRCLAS
>Q6ZUF6_1
MRAPAQVRTLRWSLGWPGSRGRDVFAALRCAQALRCQPLGSALPPQAPTRDLGRPQAFDSSRTPGPRPPRSTLRMMETKSPTSPSYGARGKVPPGAGPGSPLSRGAGQGAPLSETR
>Q6ZUG5_7
ELTDEKLFALPPQPAPNLEDYHSRNSTLTLEIHAHQEPR
>Q6ZUI0_1
MSTIGSFEGFQAVSLKQEGDDQPSETDHLSMEEEDPMPRQISRQSSVTEST
>Q6ZUJ4_4
EGVSYSQECTGQQRLELSAAPLSFSLPVHRLLCRRHPLAACSSAAPFAAVPCAPENENPAFATNHAPVNAKPHALCPERKPLTSKENVLMH
>Q6ZUJ8_2
EDSGCDSVTDTEPEDEKVVSYSKQQNLPTVTS
>Q6ZUJ8_7
VDMLKSHIKEELMHGEEADAVYESMAHLSTDLLMKCSLNPGCDEDLYESMAAFVPAATEDLYVEMLQASTSNPIPGDGFSRATKDSMIRKFLEGNSMGMTNLERDQCHLGQEEDVYHTVDDDEAFSVDLASRPPVPVPRPETTAPGAHQLPDNEPYIFKVFAEKSQERPGNFYVSSESIRKGPPVRPWRDRPQSSIYDPFAGMKTPGQRQLITLQEQVKLGIVNVDEAVLHFKE
>Q6ZUJ8_8
LNQKKRSESFRFQQENLKRLRDSITRRQREKQKSGKQTDLEITVPIRHSQHLPAKVEFGVYESGPRKSVIPPRTELRRGDWKTDSTSSTASSTSNRSSTRSLLSVSSGMEGDNEDNEVPEVTRSRSPGPPQVDGTPTMSLERPPRVPPRAASQRPPTRETFHPPPPVPPRGR
>Q6ZUK4_3
ASLRSQSEGLKGEHGCRAQTSESGPSQRDWQNESKEGLAIPLRGSPVTSDDSHHTP
>Q6ZUL3_2
LGSKRLKPAKFGTEGKERVEQRTERQRTGSSKE
>Q6ZUM4_6
VPAPRSIHKSSQDGDTPAQASPPEEKVPAELDEVGSWEEVSPATAAVRT
>Q6ZUM4_8
ELPPEESESSRVDFGSSERLGSWQEKEEDARPNAAAPALGPVGLESDLS
>Q6ZUS5_3
QRLQGSHNQCLNRQDVPKTTPSLPQGTKSRINPK
>Q6ZUT1_3
IRELEKQMEDAYRGTKRKMLPSSSSRMRSDGFDEESQRYYWRPKNEISGTLEDDFLKAKSWNKK
>Q6ZUT1_5
HSGYKELYPEEFETDSDQQDITNGKKTSPQVKSSTHESRKHKKSKKSHKKKQKKRSHKKQKKSKKEATDITADSSSEFSEETGASGTRKGKQPHKRKKKSRKKSLKKPALFLEAESNTSHSDDSASSSSEESEERDTKKTKRKKREKKAHTSVANNEIQERTNKRTNWKVATDERSAESSEDD
>Q6ZUT3_3
KGRLKSLPFERKHYPSQYHERQCRSSPDLLSDVSKQVEDLRLAYGGGYYQNVNGVHASEPVLESRRRNSALEVTFATELEHSKPEADPTLLHQSQSSSSFPFIYMDPVFNTEPNPNPDPRDIFSERSSLSSFQTSCKFSGNHMSIYSGLTSKVRPAKQLTYTDVPYIPCTGQQVGIMPPQVFFYVDKPPQVPRWSPIRAEERTSPHSYVEPTAMKPAERSPRNIRMKSFQQDLQVLQEAIARTSGRSNINVGLEEEDPNLEDAFVCNIQEQTPKRSQSQSDMKTIRFPFGSEFRPLGPCPALSHKADLFTDMFAEQELPAVLMDQSTAERYVASESSDSESEILKPDYYALYGKEIRSPMARIRLSSGSLQLDEEDEDAYFNTPTAEDRTSLKPCNYFLA
>Q6ZUT6_1
MISCAEQRSRQGEAGRGPAPVAPAFLPLWLPRGCSGILSVPAVAMHSAGTPRAESPMSRQEKDAELDRRIVALRKKNQALLRRYQEIQEDRRQAEQGGMAVTTPALLQPDGLTVTISQVPGEKRVVSRNWARGTCGPRVTNEMLEDEDAEDHGGTFCLGELVELAVTMENKAEGKRIVSEKPTRARNQGIEGSPGGRVTRSPPTQVAISSDSARKGSWEPWSRPVGEPPEAGWDYAQWKQEREQIDLARLARHRDAQGDWRRPWDLDKAKSTLQDCSQLRGEGPARAGSRRGPRSHQKLQPPPLLPDGKGRGGQASRPSVAPATGSKARGKERLTGRARRWDMKEDKEELEGQEGSQSTRETPSEEEQAQKQSGMEQGRLGSAPAASPALASPEGPKGESVASTASSVPCSPQEPDLAPLDLSLGGAGIPGPRESGCVLGLRPGAQESPVSWPEGSKQQPLGWSNHQAELEVQTCPEPQRGAGLPEPGEDRSGKSGAQQGLAPRSRPTRGGSQRSRGTAGVRRRTGRPGPAGRC
>Q6ZUT9_2
NAEHYSSVYASSSCSMDSLASSLDEGDTTSLLKLQRYN
>Q6ZUT9_3
SLHCSESTSKLKNMVLKDLVNDKKNGNVCTNNI
>Q6ZUT9_7
RAPTLRTSIYQKCSTLKEAAQSIEQRLMKMDHTAIHPHLLDMKIGQGKYEQGFFPKLQSDVLATGPTSNNRWVSRSATAQRRKERLRQHSEHVGLDNDLREKYMQEARSLGKNLRQPKLSDLSPAVI
>Q6ZUT9_9
MKTKRMLVEKMGHEAVELGHGEANITGLEEN
>Q6ZUT9_11
DREEKQEHLAESPVALGPERRKSDSGVMLPTLRVSLIQDM
>Q6ZUT9_12
SDEDLVKQCRTPPQQKSPTTARRLSITSLTGKNNKPNA
>Q6ZUU3_1
MTRTPVGSARTRPKPRKLGPQRGKALQASSRLSESPALVKKRMPDACTLGRAGIGLPKMCLHMAVRHSKAQKTGPGILQQRQKPPAPRASGGPALLGKRRGCSEAGSASLEPLSSSRAAAGCLNQVPLSPFL
>Q6ZUX3_2
TSAGPRVLPPGSINSSLPHGEGSLQPEPRALLNNEEPSQLLRGLGQLGGLKLDTPSKGWQARNGHPRNLRALSLGDQPLVLLPSPESEANSVARDTIQIKDKLKKRRLSEGLAASSRASLDPGGGPQGVPLHSTIPRATSQRLLRVPRPMPLIQSIPTTPEASGVKEKGLDLPGSIPGPHELRPGAQEAQISWQYLHCNDEKMQKSLGAIVIPPIPKARTVAATPSRVPGSLPSPLPPGQGVLTGLRAPRTRLARGSGPREKTPASLEPKPLASPIRDRPAAAKKPALPFSQSAPTLTAFSFDCAREACPPLKEEDQKEIGTKIQVTISKSAREKMQLKQMKEMELLRRLEEPRTGQELTSQCLGSQRAFMKEGLLPLRGSGTLSVPTRLSGPCRNDVSIILRKWASRASLPSIPISRQEPRFARHASANSLPAVLTLGSPEWEEEEEMDLRA
>Q6ZV29_1
MEEEKDDSPQLTGIAVGALLALALVGVLILFMFRRLRQFRQAQPTPQYRFRKRDKVMFYGRKIMRKVTTLPNTLVENTALPRQRARKRTKVLSLA
>Q6ZV29_4
SVASVAAGKAKKQVFYGEEERLKKPPRLQESCDSDHGGGRPAAAGPLLKRSHSVPAPSIRKQILEELEKPGAGDPDPSAPQGGPGSATSDLGMACDRARVFLHSDEHPGSSVASKSRKSVMVAEIPSTVSQHSESHTDETLASRKS
>Q6ZV29_10
EPAKPAMVDDESDYQTEYEEELLDVPRDAYADFQSTSAQQGSDLEDESSLRHRHPSLAFPKLSEGSSDQDG
>Q6ZV50_2
GEKRYHSGDAIAFEKSTNYNSIIQQEATCEDHSPMKTDPV
>Q6ZV50_3
PDQALFHSLNSSLSQACASPSMEPLGVMPTHMGQG
>Q6ZV65_1
MADRRRRLRPGTLAPVREGVNCRSRCFTKHKNGLKFPTSLHSRQLVFPRKGLDDFRKGCPPCTGLVTQVPVEGFLPQIYHRAPQLAPKKRQIKLLKEADVLSKLSPAQQARKAFLEDVEAHLTPHPLALYLNLEEAMPIELLSKVLEVLDPDRKLEDTWAYCQDTRKGMKEPTKLLKKHSTQVYLGPSKKTSVSNAGQWLYEEKPHKMDLLHENGPRPGLHENG
>Q6ZV65_7
SVGLSKLQETEFFQKLGYERKLQKPQNPYKPK
>Q6ZV73_1
MTSAAEIKKPPVAPKPKFVVANNKPAPPPIAPKPDIVISSVPQSTKKMKPAIAPKPKVLKTSPVREIGQSPSRKIMLNLEGHKQELAESTDNFNCKYEGNQSNDYISPMCSCSSECIHKLGHRENLCVKQLVLEPLEMNENLENSKIDETLTIKTRSKCDLYGEKAKNQGGVVLKASVLEEELKDALIHQMPPFISAQKHRPTDSPEMNGGCNSNGQFRIEFADLSPSPSSFEKVPDHHSCHLQLPSDECEHFETCQDDSEKSNNCFQSSELEALENGKRSTLISSDGVSKKSEVKDLGPLEIHLVPYTPKFPTPKPRKTRTARLLRQKCVDTPSESTEEPGNSDSSSSCLTENSLKINKISVLHQNVLCKQEQVDKMKLGNKSELNMESNSDAQDLVNSQKAMCNETTSFEKMAPSFDKDSNLSSDSTTVDGSSMSLAVDEGTGFIRCTVSMSLPKQLKLTCNEHLQSGRNLGVSAPQMQKESVIKEENSLRIVPKKPQRHSLPATGVLKKAASEELLEKSSYPSSEEKSSEKSLERNHLQHLCAQNRGVSSSFDMPKRASEKPVWKLPHPILPFSGNPEFLKSVTVSSNSEPSTALTKPRAKSLSAMDVEKCTKPCKDSTKKNSFKKLLSMKLSICFMKSDFQKFWSKSSQLGDTTTGHLSSGEQKGIESDWQGLLVGEEKRSKPIKAYSTENYSLESQKKRKKSRGQTSAANGLRAESLDDQMLSRESSSQAPYKSVTSLCAPEYENIRHYEEIPEYENLPFIMAIRKTQELEWQNSSSMEDADANVYEVEEPYEAPDGQLQLGPRHQHSSSGASQEEQNDLGLGDLPSDEEEIINSSDEDDVSSESSKGEPDPLEDKQDEDNGMK
>Q6ZV73_3
QHSPRIGSPGNHKSPSSALSSVLHSIPSGRKQKK
>Q6ZV77_1
MALRGHPEPQPTNTPLSATVGGPISLFTQPRCHSAARDLVWSQAWPDPDVLEISMQTPGGSSCRKEAVLPRLRVTRPLVPEPAILPVCAARLAGSLATDLSRSHSLLPPWVDLKEPPPPSAPSLLLEDPGQGGCHGAQSCVGTCELANGARGFCPEMGQNESLSEERKGHESKRKSGGRGSPSSHPTQAS
>Q6ZV80_2
RHTLSQVPNKGHEKASAVQLPEKQGTDQSRRGPTSAVTKARTS
>Q6ZV89_2
EERAQPEPCPGPTGEVPLKPLSSSGGLVREPFGRDQLSQNVHALVSFRRLPAEGLVGSGKELPESEGRARHARLGNPYCSPTLVRKKAIRSKVIRSGAYRGCTYETQLQLSARE
>Q6ZVC0_1
MNLLYRKTKLEWRQHKEEEAKRSSSKEVAPAGSAGPAAGQGPGVRVRDIASLRRSLRMGFMTMPASQEHTPHPCRSAMAPRSLSCHSVGSMDSVGGGPGGASGGLTEDSSTRRPPAKPRRHPSTKLSMVGPGSGAETPPSKKAGSQKPTPEGRESSRKVPPQKPRRSPNTQLSVSFDESCPPGPSPRGGNLPLQRLTRGSRVAGDPDVGAQEEPVYIEMVGDVFRGGGRSGGGLAGPPLGGGGPTPPAGADSDSEESEAIYEEMKYPLPEEAGEGRANGPPPLTATSPPQQPHALPPHAHRRPASALPSRRDGTPTKTTPCEIPPPFPNLLQHRPPLLAFPQAKSASRTPGDGVSRLPVLCHSKEPAGSTPAPQVPARERETPPPPPPPPAANLLLLGPSGRARSHSTPLPPQGSGQPRGERELPNSHSMICPKAAGAPAAPPAPAALLPGPPKDKAVSYTMVYSAVKVTTHSVLPAGPPLGAGEPKTEKEISVLHGMLCTSSRPPVPGKTSPHGGAMGAAAGVLHHRGCLASPHSLPDPTVGPLTPLWTYPATAAGLKRPPAYESLKAGGVLNKGCGVGAPSPMVKIQLQEQGTDGGAFASISCAHVIASAGTPEEEEEEVGAATFGAGWALQRKVLYGGRKAKELDKVEDGARAWNGSAEGPGKVEREDRGPGTSGIPVRSQGAEGLLARIHHGDRGGSRTALPIPCQTFPACHRNGDFTGGYRLGRSASTSGVRQVVLHTPRPCSQPRDALSQPHPALPLPLPLPPQPARERDGKLLEVIERKRCVCKEIKARHRPDRGLCKQESMPILPSWRRGPEPRKSGTPPCRRQHTVLWDTAI
>Q6ZVD7_3
SMESCAESAQENAAPISHCQSCQCFRDMHTQDVQEAPVAAEVTRKSHRGLGESVSWVQNGAVSVSAEHHICESTKPLPYTRDKEKGKKFGFSLLWRSLSRKEKPKTEHSSFSAQFPPEEWPVRDEDDLDNIPRDVEHEIIKRINPILTVDNLIKHTVLMQKYEEQKKYNSQGTSTDMLTIGHKYPSKEGVKKRQGLSAKPQGQGHSRRDRHKARNQGSEFQPGSIRLEKHPKLPATQPIPRIKSPNEMVGQKPLGEITTVLGSHLIYKKRISNPFQGLSHRGSTISKGHKIQKTSDLKPSQTGPKEKPFQKPRSLDSSRIFDGKAKEPYAEQPNDKMEAESIYINDPTVKPINDDFRGHLFSHPQQSMLQNDGKCCPFMESMLRYEVYGGENEVIPEVLRKSHSHFDKLGETKQTPHSLPSRGASFSDRTPSACRLVDNTIHQFQNLGLLDYPVGVNPLRQAARQDKDSEELLRKGFVQDAETTSLENEQLSNDDQALYQNEVEDDDGACSSLYLEEDDISENDDLRQMLPGHSQYSFTGGSQGNHLGKQKVIERSLTEYNSTMERVESQVLKRNECYKPTGLHATPGESQEPNLSAESCGLNSGAQFGFNYEEEPSVAKCVQASAPADERIFDYYSARKASFEAEVIQDTIGDTGKKPASWSQSPQNQEMRKHFPQKFQLFNTSHMPVLAQDVQYEHSHLEGTENHSMAGDSGIDSPRTQSLGSNNSVILDGLKRRQNFLQNVEGTKSSQPL
>Q6ZVD8_4
GPVGFASTTTIKDAPKPATPSSSSGIASEFSSEMSTSEVSSEVGSTASDEHNAGGLDTALL
>Q6ZVD8_6
RDLENSPPLIESSPTLCSEEHARGSCFGIRRQNSVNSGMLLPMSKDRMELQKSPSTSCLYGKKLSNGSIVPLEDSLNL
>Q6ZVD8_9
DQFVVPHDLEEEVKEQMKQHQDSRLEPEPHEEDRTEPPEE
>Q6ZVF9_1
MGTVPDPLRSAKTSLIAASGKEDDLGEPQAASPRHRPALLCKNANGFSGAPAEPDLSPRAAAEALMQVCEHETTQPDMSSPGVFNEVQKAPATFNSPGNPQLPGSSQPAASAPSSAAGRDLIHTPLTMPANQHTCQSIPGDQPNAITSSMPEDSLMRSQRTSNREQPEKPSCPVGGVLSSSKDQVSCEFPSPETIQGTVQTPVTAARVVSHSSSPVGGPEGERQGAICDSEMRSCKPLTRESGCSENKQPSVTASGPQGTTSVTPQPTPLTSEPSACPPGPEKVPLPAQRQMSRFKEASTMTNQAESEIKEVPSRAWQDAEVQAVASVESRSVSTSPSILTAFLKESRAPEHFEQEQLRVICHSSGSHTLELSDSTLAPQESSQCPGIMPQVHIQAAAAESTAFQRENKLASLPGGVLKTSSINLVSSNAQHTCKEDGRLAGMTPVREESTAKKLAGTNSSSLKATAIDQISISACSQAETSYGLGKFETRPSEFAEKTTNGHKTDPDCKLSDSCGSISKADHSGSLDPTNKGDAREKKPASPQVVKEKESTGTDTSDAKTLLLNPKSQESGGTESAANPTPSPIRKNQESTLEENRQTKTATSLSLPSDPMGDSSPGSGKKTPSRSVKASPRRPSRVSEFLKEQKLNVTAAAAQVGLTPGDKKKQLGADSKLQLKQSKR
>Q6ZVF9_2
EKLIKTQNSQTRRSISSDTSSNKKLRGRQHSVFQSMLQNFRRPNCCVRPAPSSVLD
>Q6ZVH7_3
AQPVPLLMTPPPPPFPPPPLLATRRSLEDGRRGGPGPGNPSPMSLSPAWPGHPDQPLPREQMTSPAPPRIITSATADPEGTETALAGDTSDGLAALQLDGLPSGDIDGLVPTRDERGQPIPEWKRQVMVRKLQARLGAESSAEAQDNGGSSGPTEQAAWRYSQTHQAILGPFGELLTEDDLVYLEKQIADLQLRRRCQEYESELGRLAAELQALLPEPLVSITVNSHFLPRAPGLEVEEASIPAAEPAGSAEASEVAPGVQPLPFWCSHISRLVRSLSLLLKGVHGLVQGDEKPSTRPLQDTCREASASPPRSEAQRQIQEWGVSVRTLRGNFESASGPLCGFNPGPCEPGAQHRQCLSGCWPALPKPRSGLASGEPRPGDTEEASDSGISCEEVPSEAGAAAGPDLASLRKERIIMLFLSHWRRSAYTPALKTVACRTLGARHAGLRGQEAARSPGPPSPPSEGPRLGHLW
>Q6ZVH7_4
QRPAWDTEPGRKSGLTLLGPLPHAAVPCSGPEPTAQRLGSRSQQ
>Q6ZVL6_1
MDHTASQNAQDLIGIPHLGVSGSSTKWHSELSPTEGPHSAGSSTPGFLSPMAELSHPSPPPPALGSLLQLPDGSPSWSMLEVASGPASTQQIKAGVPGRVHNGVSLPTFKNTETATHEAEPPLFQTAESGAIEMTSRKLASATANDSANPLHLSAAPENSRGPALSAEHTSSLVPSLHITTLGQEQAILSGAVPASPSTGTADFPSILTFLQPTENHASPSPVPEMPTLPAEGSDGSPPATRDLLLSSKVPNLLSTSWTFPRWKKDSVTAILGKNEEANVTIPLQAFPRKEVLSLHTVNGFVSDFSTGSVSSPIITAPRTNPLPSGPPLPSILSIQATQTVFPSLGFSSTKPEAYAAAVDHSGLPASASKQVRASPSSMDVYDSLTIGDMKKPATTDVFWSSLSAETGSLSTESIISGLQQQTNYDLNGHTISTTSWETHLAPTAPPNGLTSAADAIKSQDFKDTAGHSVTAEGFSIQDLVLGTSIEQPVQQSDMTMVGSHIDLWPTSNNNHSRDFQTAEVAYYSPTTRHSVSHPQLQLPNQPAHPLLLTSPGPTSTGSLQEMLSDGTDTGSEISSDINSSPERNASTPFQNILGYHSAAESSISTSVFPRTSSRVLRASQHPKKWTADTVSSKVQPTAAAAVTLFLRKSSPPALSAALVAKGTSSSPLAVASGPAKSSSMTTLAKNVTNKAASGPKRTPGAVHTAFPFTPTYMYARTGHTTSTHTAMQGNMDTASGLLSTTYLPRKPQAMHTGLPNPTNLEMPRASTPRPLTVTAALTSITASVKATRLPPLRAENTDAVLPAASAAVVTTGKMASN
>Q6ZVL6_4
KNKNDFKPDTMINLPQRAKPVQGFDYAKQHLGQQGADEEVIPVTQETVVLPLPIRDAPQERDVAQDGSTIKTAKSTETRKSRSPSENGSVISNESGKPSSGRRSPQNVMAQQKVTKEEARKRNVPASDEEEGAVLFDNSSKVAAEPFDTSSGSVQLIAIKPTALPMVPPTSDRSQESSAVLNGEVNKALKQKSDIEHYRNKLRLKAKRKGYYDFPAVETSKGLTERKKMYEKAPKEMEHVLDPDSELCAPFTESKNRQQMKNSVYRSRQSLNSPSPGETEMDLLVTRERPRRGIRNSGYDTEPEIIEETNIDRVPEPRGYSRSRQVKGHSETSTLSSQPSIDEVRQQMHMLLEEAFSLASAGHAGQSRHQEAYGSAQHLPYSEVVTSAPGTMTRPRAGVQWVPTYRPEMYQYSLPRPAYRFSQLPEMVMGSPPPPVPPRTGPVAVASLRRSTSDIGSKTRMAESTGPEPAQLHDSASFTQMSRGPVSVTQLDQSALNYSGNTVPAVFAIPAANRPGFTGYFIPTPPSSYRNQAWMSYAGENELPSQWADSVPLPGYIEAYPRSRYPQSSPSRLPRQYSQPANLHPSLEQAPAPSTAASQQSLAENDPSDA
>Q6ZVM7_2
DLDALSPIHTPQRSVPEVDPAATMPRSQSQQRTSAGSYSSPPPAPYSAPQAPALSVTG
>Q6ZVM7_3
YRSGRSVQNASNGVLNEVTEDNLIDLGPGSPAVVSPMVGNTAPPSSLSSQLAGLDLGTESVSGTLSSLQQCNPRDGFDMFAQTRGNSLAEQRKTVTYEDPQAVGGLASALDNRKQSSEGIPVAQPSVMDDIEV
>Q6ZVM7_5
ERAKAAEMVPDLPSPPMEAPAPASNPSGRKKPERSEDALFAL
>Q6ZVN7_1
GKVGRKHGIKRGRRPSIRSPAQRARGPWIHESKHPA
>Q6ZVS7_2
KELRTQKLHTQYHVNPLRKVHRITRKPMSWHDNLEEPAD
>Q6ZVT0_1
MDHSCTRFIHRRGPPTRTRAGFKRGKRPRIQQRPRARVSGTIPASRLHPAPASQPGPCPAPGHCPVGPAHERPMGSSQEEGLRCQPSQPDHDADGHCGPDLEGAERASATPGPPGLLNSHRPADSDDTNAAGPSAALLEGLLLGGGKPSPHST
>Q6ZVT0_3
ADPRPHLGGSCSLRRWPPLPTRQAKSSGPPMPHAPDQPGARRPAPPPLVPQRPRPPGPDLDSAHDGEPQAPGTEQSGTGNRHPAQEPSPGTAKEEREEPENARP
>Q6ZVT6_1
SKPQDTADKDAVYGVPFSTDEPTDIIPRSCQLMTDVP
>Q6ZVT6_2
GGHPLRSAESDQFINRGTSITRNSKNQDVCHIAFGSKVLGPPPLSGRRNNMKISSETVRSVGSKNNRSCQPSTVEKCVNGTEMSALLIPESEEQGNKENIHQIKQTVPIHAANLHIMHPHPPQEPSADKNNNRRRLRLKSTSRERTETPSGSSSGNNRIEDKASTILTTVSQQGAELLNSGTLGPQSPDQSDEWIFPENADHISYLASSRQSLLLGDDSCNPSHLWLEASKESEHDQQAEESQSVPKDIFTFSSRPRSAPHGKTQTMSPEELSFILDLKEDNSVTSRDTQSEDDFYGGDSSEEGNHSIQGSRGPTTGPSELTQLTLESLLGKAAKRTSKEYLRSAYTEAGATESQDSSMEQIDRNNFEMSLLPTTCLSPTGRRCGSCQKTPEPVIKAKDLSAQQVPASLNKTSLKEISGERLSSIPEASEYDWRNYQPSQMSESELQMLASLRWQQNEELEDAGTSHGLSASQVDNCNVSISTSSDDTTTWNSCLPPPVNQGRHYQKEMNPPSPSNPRDWLNMLSPPIVPPSQQPAEQRPDSCESLSVQGEEDLSVEE
>Q6ZVX7_1
MEEVREGHALGGGMEADGPASLQELPPSPRSPSPPPSPPPLPSPPSLPSP
>Q6ZVX9_1
MPRRLQPRGAGTKGPPAPAPAASGAARNSHSAASRDPPAS
>Q6ZW05_3
SKKHHKKKKRAKRKEREEIECIEIQENPDHVTTV
>Q6ZW13_1
MASAGAERRPGVQEATVVGQGQLTEEPGSAQTSECPVAGDQFLVPAHEARGTQSEDQRPAGAASESELQEEGPKLGEERPKPHAGALEERGPRPVVSIVRPRHGPKRKPVKSLSLPGLRAHLKAEAELPPKLPLQEEEPEDSQSEPSPSAKQHKKAKKRKSLGAPVLHAVASMVSAPLETLRLERKAQRLRPLYQYVNYCNPELNQAGKGDGEAEVEAEAELAPVPEEGGVEQLQALLPLAGELGPGLALPCPSPLVTPTHALAPLGEEAGEEPGGLPSLGVSDHKAEVDKSTQVDIDKMLSVCTAPLVPPLSPQYK
>Q6ZW31_1
MAEPLLRKTFSRLRGREKLPRKKSDAKERGHPAQRPEPSPPEPEPQAPEGSQAGAEGPSSPEASRSPARGAYLQSLEPSSRRWVLGGAKPAEDTSLGPGVPGTGEPAGEIWYNPIPEEDPRPPAPEPPGPQPGSAESEGLAPQGAAPASPPTKASRTKSPGPARRLSIKMKKLPELRRRLSLRGPRAGRERERAAPAGSVISRYHLDSSVGGPGPAAGPGGTRSPRAGYLSDGDSPERPAGPPSPT
>Q6ZW31_4
RLPRQSPDVAPYLRPKRQPPLHLPLADPEVVTRPRGRGGPESPPSNR
>Q6ZW31_5
RDFLSGPDYDHVTGSDSEDEDEEVGEPRVTGDFED
>Q6ZW33_1
MSPPKDPSPSLPLPSSSSHSSSPPSSSSTSVSGNAPDGSSPPQMTASEPLSQVSRGHPSPPTPNFRRRAVAQGAPREIPLYLPHHPKPEWAEYCLVSPGEDGLSDPAEMTSDECQPAEAPLGDIGSNHRDPHPIWGKDRSWTGQELSPLAGEDREKGSTGARKEEEGGPVLVKEKLGLKKLVLTQEQKTMLLDWNDSIPESVHLKAGERISQKSAENGRGGRVLKPVRPLLLPRAAGEPLPTQRGAQEKMGTPAEQAQGERNVPPPKSPLRLIANAIRRSLEPLLSNSEGGKKAWAKQESKTLPAQACTRSFSLRKTNSNKDGDQHSPGRNQSSAFSPPDPALRTHSLPNRPSKVFPALRSPPCSKIEDVPTLLEKVSLQENFPDASKPPKKRISLFSSLRLKDKSFESFLQESRQRKDIRDLFGSPKRKVLPEDSAQALEKLLQPFKSTSLRQAAPPPPPPPPPPPPPPTAGGADSKNFPLRAQVTEASSSASSTSSSSADEEFDPQLSLQLKEKKTLRRRKKLEKAMKQLVK
>Q6ZW49_2
YEEEEEEEEEEEEVENEEQDSQNEGSTDEKSSPASSQEGSPSGDQQFSPKSNTEKSKGELMFDDSSDSSPEKQERNLNWTPAEVPQLAAAKRRLPQGKEPGLINLCANVPPVPGNILPPEVRGNLMAAGQNLQSSERSEMIATWSPAVRTLRNITNNADIQQMNRPSNVAHILQTLSAPTKNLEQQVNHSQQGHTNANAVLFSQVKVTPETHMLQQQQQAQQQQQQHPVLHLQPQQIMQLQQQQQQQISQQPYPQQPPHPFSQQQQQQQQAHPHQFSQQQLQFPQQQLHPPQQLHRPQQQLQPFQQQHALQQQFHQLQQHQLQQQQLAQLQQQHSLLQQQQQQQIQQQQLQRMHQQQQQQQMQSQTAPHLSQTSQALQHQVPPQQPPQQQQQQQPPPSPQ
>Q6ZW49_3
LPPKLKQNEVANVQPSSKRARIEDVPPPTKKL
>Q6ZW76_2
GENPLEEEGLCCRDVTSPINERDVESSSSSSSREEHAFCANLGPVQSSSSSEGLARAQGLSSEASVESNEDSDHACKSSARKQAKSYMKTKNPDSQWPPRAATDREGFLAESSPQTQRA
>Q6ZWB6_1
MALKDTGSGGSTILPISEMVSSSSSPGASAAAAPGPCAPS
>Q6ZWB6_2
KQNSLNDEGCQSDLEDNVSQGSSDALLLRGAAAAVPSGPGAHGGGGGGGAQDKR
>Q6ZWB6_3
QKIVSPKQEHEDRKHDKVTDKGSESGTSCNELSTSSCDSHSEASTPQDNPSSAQQATAHQPNTLTLDRPSKKAPVQWIPPPDKRRNSELFQTLISKSRETNLSKKKVCE
>Q6ZWE6_1
MEALEVDDISPALEVTEEFFSTLDSNLEKAVQQAEVYGIQEVPELVGHEVLSNITDNGAMRNVTSLGKGGMIWDHCKSRLLETKAQNVFPAKEQFMVQRGTTPDNLSWM
>Q6ZWE6_2
QKEASTFNFFNICQRRRDRPRSVNDLLDETSTFKPGHARSRSDITQVDWRVVLKTTPLQQQQQQQPLLQGPHVTRPSFLLPSPNKIEDAQGNTEH
>Q6ZWE6_3
GRQNELTISPGLGHHDDYTQNHSFQKKTSGLLPPSPVLDS
>Q6ZWH5_2
SSKQQLPAINFDSAQNSMTKSEPAIRAGGHRARGQ
>Q6ZWH5_4
TSQLSLEKKLERERRRTQRYFMEANRNTVTCHHELAVLSHETFEKASLSSSSSGAASLKSELSESADLPPEGFQASYGKDEDRACDEILSDDNFNLENAEKDTYSEVDDELDISDNSSSSSSSPLKESTFNILKRSFSASGGERQSQTRDFTGGTGSRPRPALLPLDLLL
>Q6ZWJ1_2
KSDNIQPENLSCTSLIEASGEYGPQASTLSLFSSPPEILIPKTSSTPKTNNDILSSCEIKTGYNKTVQIPITSENSTVGLSNTDVASAWTENYGLQEKISLNPSVR
>Q6ZWJ8_1
MAGVGAAALSLLLHLGALALAAGAEGGAVPREPPGQQTTAHSSVLAGN
>Q6ZWK4_2
HKSEQILKAASLQVPRPSPGHHHPPAVKEMKETQTERDIPMSDSLYRHDSDTPSDSLDSSCSSPPACQAT
>Q6ZWT7_4
VKKTQRRKNTHENIQLSQSKKFDEGENSLGQNSFSTTNNVCNQNQEIASRHSSLKQ
>Q6ZXV5_2
TSKISSVEGKKIPTESVKEIRGESRQTQIVKTSDNKSQSKSNKQLGKNGDEETPHKT
>Q701N2_1
MGCCGCSGGCGSGCGGRGSGCGGCGSGCGGCGSGCGGCGSGCGGCGGCGSGCAGCGGCGSGCCVPVCCCKPMCCCVPACSCSSCGKGGCGSCGGSKRGCVSCGVSKGACGSCGGSKGGCGSCGGSKGGCGSCGGSKGGCGSCGGSKGGCGSYGCSQSSCCKPCCCSSGCGSSCCQSSCCKPYCCQSSCCKPYCCQSSCCKPCSCFSGCGSSCCQSSCYKPCCCQSSCCVPVCCQCKI
>Q701N4_1
MGCCGCSRGCGSGCGGCGSSCGGCGSGCGGCGSGRGGCGSGCGGCSSSCGGCGSRCYVPVCCCKPVCSWVPACSCTSCGSCGGSKGGCGSCGGSKGGCGSCGGSKGGCGSCGCSQSSCCKPCCCSSGCGSSCCQSSCCKPCCCQSSCCVPVCCQSSCCKPCCCQSNCCVPVCCQCKI
>Q702N8_1
MADTQTQVAPTPTMRMATAEDLPLPPPPALEDLPLPPPKESF
>Q702N8_12
MIHQREQQERQKEEGKSQGDPQPEAPPKGDVQTIRWLFETCPMSELAEKQGSEVTDPTAKAEAQSCTWMFKPQPVDRPVGSREQHLQVSQVPAGERQTDRHVFETEPLQASGRPCGRRPVRYCSRVEIPSGQVSRQKEVFQALEAGKKEEQEPRVIAGSIPAGSVHKFT
>Q702N8_13
NCPMGSLAAESIQGGNLLEEQPMSPSGNRMQESQETAAEGTLRTLHATPGILHHGGIL
>Q702N8_18
PTPGSSGNIEDMDPELQQLLACGLGTSVARTGLVMQETEQGLVALTA
>Q702N8_20
KGDLSGLHSLRWEPPADPSPVPASEGAQSLHPTESIIHVPPLDPSMGMGHLRASGATPCPPQAIGKAVPLAGEAAAPAQLQNTEKQEDSHSGQKGMAVLGKSEGATTTPPGPGAPDLLAAMQSLRMATAEAQSLHQQVLNKHKQGPTPTATSNPIQDGLRKAGATQSNIRPGGGSDPRIPAAPRKVSREEQALPRGLPGGWVTIQDGIYTAHPVRTFDPPGGVQLSQREPQSRHRETALSVQAPRPLQGGPGQSTGPGREEPGGCTQMAWGPPGKAMAEVCPGGLQAAETTLKTAPLGRHILASGPQAAGASPHPHNAFVPPPPTLPAAVTGPDFPAGAHRAEDSIQQASEPLKDPLLHSHSSPAGQRTPGGSQTKTPKLDPTMPPKKKPQLPPKPAHLTQSHPPQRLPKPLPLSPSFSSEVGQREHQRGERDTAIPQPAKVPTTVDQGHIPLARCPSGHSQPSLQHGLSTTAPRPTKNQATGSNAQSSEPPKLNALNHDPTSPQWGPGPSGEQPMEGSHQGAPESPDSLQRNQKELQGLLNQVQALEKEAASSVDVQALRRLFEAVPQLGGAAPQAPAAHQKPEASVEQAFGELTRVSTEVAQLKEQTLARLLDIEEAVHKALSSMSSLQPEASARGHFQGPPKDHSAHKISVTVSSSARPSGSGQEVGGQTAVKNQAKVECHTEAQSQVKIRNHTEARGHTASTAPSTRRQETSREYLCPPRVLPSSRDSPSSPTFISIQSATRKPLETPSFKGNPDVSVKSTQLAQDIGQALLHQKGVQDKTGKKDITQCSVQPEPAPPSASPLPRGWQKSVLELQTGPGSSQHYGAMRTVTEQYEEVDQFGNTVLMSSTTVTEQAEPPRNPGSHLGLHASPLLRQFLHSPAGFSSDLTEAETVQVSCSYSQPAAQ
>Q709C8_4
SSAQSPERQVSSIPIISGGTKGLLGTSLLLDTVESESDDEYFDAEDGEPQTCKSMKGSELKKAAEVP
>Q709C8_6
TEDLDKVKPRVQETGEIKEPLEISISQDVHDSKNTLTTGVEEI
>Q709C8_9
ASSQPSPTQSVQETVRVRKVDVSSVPDHLKEQEDWTDSKLS
>Q70CQ1_2
DNPEGDLKLLRSSLLAVRGQKQDTPVRRGRTLRSMASGEDVVLPQRAPQGQPQMLTALWYRRQRLLARTLRLWFEKSSRGQAKLEQRRQEEALERKKEEARRRRREVKRRLLEELASTPPRKSARLLLHTPRDAGPAASRPAALPTSRRVPAATLKLRRQPAMAPGVTGL
>Q70CQ2_1
CTTINIDSTWQDESNQAEEPLNIDRECNEGSTERQKSIEKKSNSTRICNLTEEESSKSSD
>Q70CQ2_2
KAQLSKQSSFASLLNTNIPIGNKKEEEELRRTAPSPWSPAASPQSSDNSDTHQSGGSDIEMDEQLINRTKHVQQRLSDTEESMQGSSDETANSGEDGSSGPGSSSGHSDGSSNEVNSSHASQSAGSPGSEVQSEDIADIEALKEEDEDDDHGHNPPKSSCGTDLRNRKLESQAGICLGDSQGMSERNGTSSGTGKDLVFNTESLPSVDNRMRMLDACSHSEDPEHDISGEMNATHIAQGSQESCITRTGDFLGETIGNELFNCRQFIGPQHHHHHHHHHHHHDGHMVDDMLSADDVSCSSSQVSAKSEKNMADFDGEESGCEEELVQINSHAELTSHLQQHLPNLASIYHEHLSQGPVVHKHQFNSNAVT
>Q70CQ2_11
NSLQEQEAKERKTKDDEGATPIKRRRVSSDEEHTVDSCISDMKTETREVLTPTSTSDNETRDSSIIDPGTEQDLPSPENSSVKEYRMEVPSSFSEDMSNIRSQHAEEQSNNGRYDDCKEFKDLHCSKDSTLAEEESEFPSTSISAVLSDLADLRSCDGQALPSQDPEVALSLSCGHSRGLFSH
>Q70CQ4_1
MSKVTAPGSGPPAAASGKEKRSFSKRLFRSGRAGGGGAGGPGASGPAAPSSPSSPSSARSVGSFMSRVLKTLSTLSHLSSEGAAPDRGGLRSCFPPGPAAAPTPPPCPPPPASPAPPACAAE
>Q70CQ4_6
PSWSANSSVAGSTSSSLCEHWVSRLPGSKPASVTSAASSRRTSLASLSESVEMTGERSEDDGGFSTRPFVRSVQRQSLSSRSSVTSPLAVNENCMRPSWSLSAKLQMRSNSPSRFSGDSPIHSSASTLEKIGEAADDKVSISCFGSLRNLSSSYQEPSDSHSRREHKAVGRAPLAVMEGVFKDESDTRRLNSSVVDTQSKHSAQGDRLPPLSGPFDNNNQIAYVDQSDSVDSSPVKEVKAPSHPGSLAKKPESTTKRSPSSKGTSEPEKSLRKGRPALASQESSLSSTSPSSPLPVKVSLKPSRSRSKADSSSRGSGRHSSPAPAQPKKESSPKSQDSVSSPSPQKQKSASALTYTASSTSAKKASGPATRSPFPPGKSRTSDHSLSREGSRQSLGSDRASATSTSKPNSPRVSQARAGEGRGAGKHVRSSSMASLRSPSTSIKSGLKRDSKSEDKGLSFFKSALRQKETRRSTDLGKTALLSKKAGGSSVKSVCKNTGDDEAERGHQPPASQQPNANTTGKEQLVTKDPASAKHSLLSARKSKSSQLDSGVPSSPGGRQSAEKSSKKLSSSMQTSARPSQKPQ
>Q70E73_1
MEQLSDEEIDHGAEEDSDKEDQDLDKMFGAWLGELDKLTQSLDSDKPMEPVKRSPLRQETNMAN
>Q70E73_3
IEQELSSIGSGNSKRQITETKATQKLPVSRHTLKHGTLKGLSSSSNRIAKPSHASYSLDDVTAQLEQASLSMDEAAQQSVLEDTKPLVTNQHRRTASAGTVSDAEVHSISNSSHSSITSAASSMDSLDIDKVTRPQELDLTHQGQP
>Q70E73_4
YDWTSLSSSSIKSGSSSSSIPESQSNHSNQSDSGVSDTQPAGHVRSQSIVSSVFSEAWKRGTQLEESSKARMESMNRPYTSLVPPLSPQPKIVTPYTASQPSPPLPPPPPPPPPPPPPPPPPPPPLPSQSAPSAGSAAPMFVKYSTITRLQNASQHSGALFKPPTPPVMQSQSVKPQILVPPNGVVPPPPPPPPPPTPGSAMAQLKPAPCAPSLPQFSAPPPPLKIHQVQHITQVAPPTPPPPPPIPAPLPPQAPPKPLVTIPAPTSTKTVAPVVTQAAPPTPTPPVPPAKKQPAFPASYIPPSPPTPPVPVPPPTLPKQQSFCAKPPPSPLSPVPSVVKQIASQFPPPPTPPAMESQPLKPVPANVAPQSPPAVKAKPKWQPSSIPVPSPDFPPPPPESSLVFPPPPPSPVPAPPPPPPPTASPTPDKSGSPGKKTSKTSSPGGKKPPPTPQRNSSIKSSSGAEHPEPKRPSVDSLVSKFTPPAESGSPSKETLPPPAAPPKPGKLNLSGVNLPGVLQQGCVSAKAPVLSGRGKDSVVEFPSPPSDSDFPPPPPETELPLPPIEIPAVFSGNTSPKVAVVNPQPQQWSKMSVKKAPPPTRPKRNDSTRLTQAEISEQPTMATVVPQVPTSPKSSLSVQPGFLADLNRTLQRKSITRHGSLSSRMSRAEPTATMDDMALPPPPP
>Q70EK8_1
DGTAVSTEDALRQVISWSHYKSVAENMGCEKPVIHKSDNLKENGFGDQAKQRENQKFPTDNISSSNRSHSHTGVGKGPAKLSHIDQREKIKDISRECALKAIEQKNLLSSQRKDLEKGQRKDLGRHRDLVDEDLSHFQSGSPPAPNGFKQHGNPHLYHSQGKGSYKHDRVVPQSRASAQIISSSKSQILAPGEKITGKVKSDNGTGYDTDSSQDSRDRGNSCDSSSKSRNRGWKPMRETLNVDSIFSESEKRQHSPRHKPNISNKPKSSKDPSFSNWPKENPKQKGLMTIYEDEMKQEIGSRSSLESNGKGAEKNKGLVEGKVHGDNWQMQRTESGYESSDHISNGSTNLDSPVIDGNGTVMDISGVKETVCFSDQITTSNLNKERGDCTSLQSQHHLEGFRKELRNLEAGYKSHEFHPESHLQIKNHLIKRSHVHEDNGKLFPSSSLQIPKDHNAREHIHQSDEQKLEKPNECKFSEWLNIENSERTGLPFHVDNSASGKRVNSNEPSSLWSSHLRTVGLKPETAPLIQQQNIMDQCYFENSLSTECIIRSASRSDGCQMPKLFCQNLPPPLPPKKYAITSVPQSEKSESTPDVKLTEVFKATSHLPKHSLSTASEPSLEVSTHMNDERHKETFQVRECFGNTPNCPSSSSTNDFQANSGAIDAFCQPELDSISTCP
>Q70EK9_1
MAQVRETSLPSGSGVRWISGGGGGASPEEAVEKAGKMEEAAAGATKASSRREAEEMKLEPLQEREPAPEENLTWSSSGGDEKVLPSIPLRCHSSSSPVCPRRKPRPRPQPRARSRSQPGLSAPPPPPARPPPPPPPPPPPAPRPRAWRGSRRRSRPGSRPQTRRSCSGDLDGSGDPGGL
>Q70EK9_2
TSTSTDVSHQQFMTSGFEDKQSTCETKEQEPKLVKPKKKRRKKS
>Q70EL1_2
GTPVSTQDLPPQAEFQSYSRTCYDSEDSGREPSISSDTRTDSSTESYPYKHSHHESVVSHFSSDSQGTVIYNVENDSMSQSSRDTGHLTDSECNQKHTSKKGSLIERKRSSGRVRRKGDEPQASGYHSEGETLKEKQAPRNASKPSSSTNRLRDFKETVSNMIHNRPSLASQTNVGSHCRGRGGDQPDKKPPRTLPLHSRDWEIESTSSESKSSSSSKYRPTWRPKRESLNIDSIFSKDKRKHCGYTQLSPFSEDSAKEFIPDEPSKPPSYDIKFGGPSPQYKRWGPARPGSHLLEQHPRLIQRMESGYESSERNSSSPVSLDAALPESSNVYRDPSAKRSAGLVPSWRHIPKSHSSSILEVDSTASMGGWTKSQPFSGEEISSKSELDELQEEVARRAQEQELRRKREKELEAAKGFNPHPSRFMDLDELQNQGRSDGFERSLQEAESVFEESLHLEQKGDCAAALALCNEAISKLRLALHGASCSTHSRALVDKKLQISIRKARSLQDRMQQQQSPQQPSQPSACLPTQAGTLSQPTSEQPIPLQVLLSQEAQLESGMDTEFGASSFFHSPASCHESHSSLSPESSAPQHSSPSRSALKLLTSVEVDNIEPSAFHRQGLPKAPGWTEKNSHHSWEPLDAPEGKLQGSRCDNSSCSKLPPQEGRGIAQEQLFQEKKDPANPSPVMPGIATSERGDEHSLGCSPSNSSAQPSLPLYRTCHPIMPVASSFVLHCPDPVQKTNQCLQGQSLKTSLTLKVDRGSEETYRPEFPSTKGLVRSLAEQFQRMQGVSMRDSTGFKDRSLSGSLRKNSSPSDSKPPFSQGQEKGHWPWAKQQSSLEGGDRPLSWEESTEHSSLALNSGLPNGETSSGGQPRLAEPDIYQEKLSQVRDVRSKDLGSSTDLGTSLPLDSWVNITRFCDSQLKHGAPRPGMKSSPHDSHTCVTYPERNHILLHPHWNQDTEQETSELESLYQASLQASQAGCSGWGQQDTAWHPLSQTGSADGMGRRLHSAHDPGLSKTSTAEMEHGLHEARTVRTSQATPCRGLSRECGEDEQYSAENLRRISRSLSGTVVSEREEAPVSSHSFDSSNVRKPLETGHRCSSSSSLPVIHDPSVFLLGPQLYLPQPQFLSPDVLMPTMAGEPNRLPGT
>Q70EL2_1
MRVKDPTKALPEKAKRSKRPTVPHDEDSSDDIAV
>Q70EL3_1
MTSQPSLPADDFDIYHVLAECTDYYDTLPVKEADGNQ
>Q70EL4_1
MDLGPGDAAGGGPLAPRPRRRRSLRRLFSRFLLALGSRSRPGDSPPRPQPGHCDGDGEGGFACAPGPVPAAPGSPGEERPPGPQPQLQ
>Q70EL4_5
SHAGSTRGSLLSWSSAPCPSLPQVPDSPIFTNSLCNQEKGGLEPRRLVRGVKGRSISMKAPTTSRAKQGPFKTMPLRWSFGSKEKPPGASVELVEYLESRRRPRSTSQSIVSLLTGTAGEDEKSASPRSNVALPANSEDGGRAIERGPAGVPCPSAQPNHCLAPGNSDGPNTARKLKENAGQDIKLPRKFDLPLTVMPSVEHEKPARPEGQKAMNWKESFQMGSKSSPPSPYMGFSGNSKDSRRGTSELDRPLQGTLTLLRSVFRKKENRRNERAEVSPQVPPVSLVSGGLSPAMDGQAPGSPPALRIPEGLARGLGSRLERDVWSAPSSLRLPRKASRAPRGSALGMSQRTVPGEQASYGTFQRVKYHTLSLGRKKTLPESSF
>Q70J99_1
MATLLSHPQQRPPFLRQAIKIRRRRVRDLQDPPPQMAPEIQPPSH
>Q70JA7_6
RSAAGPRAGAQQPLPQPQSRPRQEQSPPPARQDLQGPPLPEAAPGITSFRSSPWQQPPPLQQRRRGREPEGATGLPGAPAAEGEPEEEDGGAAGQRRDGRPGSSHNGSGDGGAAAPSA
>Q70SY1_1
MEVLESGEQGVLQWDRKLSELSEPGDGEALMYHTHFSELLDEFSQNVLGQLLNDPFLSEKSVSMEVEPSPTSPAPLIQAEHSYSLCEEPRAQSPFTHITTSDSFNDDEVESEKWYLSTDFPSTSIKTEPVTDEPPPGLVPSVTLTITAISTPLEKEEPPLEMNTGVDSSCQTIIPKIKLEPHEVDQFLNFSPKEAPVDHLHLPPTPPSSHGSDSEGSLSPNPRLHPFSLPQTHSPSRAAPRAPSALSSSPLLTAPHKLQGSGPLV
>Q70SY1_5
GYGPYPSATKMALPSQHSLQEPYTASVVRSRNLLIYEEHSPPEESSSPGSAGELGGWDRGSSLLRVSGLESRPDVDLPHFIISNETSLEKSVLLELQQHLVSAKLEGNE
>Q70UQ0_1
MSEVKSRKKSGPKGAPAAEPGKRSEGGKTPVARSSGGGGWADPRTCLSLL
>Q70YC5_1
MQQKAFEESRYPWQESFENVAVCLPLRCPRCGDHTRFRSLSSLRAHLEFSHSYEERTLLTKCSLFPSLKDTDLVTSSELLKPGKLQSSGNVVKQKPSYVNLYSISHEHSKDRKPFEVVAERPVSYVQTYTAMDLHADSLDGTRSGPGLPTSDTKASFEAHVREKFNRMVEAVD
>Q70YC5_5
ELAQKTAELLEVRAAFVQLTQKKQEVQRRERALNRQVDVAVEMIAVLRQRLTESEEELLRKEEEVVTFNHFLEAAAEKEVQGKARLQDFIENLLQRVELAEKQLEYYQSQQASGFVRDLSGHVLTDISSNRKPKCLSRGHPHSVCNHPDLKAHFHPKGRNHLKKAKDDRASMQPAKAIHEQAESSRDLCRPPKKGELLGFGRKGNIRPKMAKKKPTAIVNII
>Q70Z44_2
APQKGNKGPGLTPTHLPGVKEPEVSAGQMPGPGEAELT
>Q70Z53_1
MHGHGGYDSDFSDDERCGESSKRKKRTVEDDLLLQKPFQKEKHGKVAHKQVAAELLDREEARNRRFHLIA
>Q70Z53_3
NFHHRRKEIKSKKRKDKTKKDCEESSHKKSRLSSAEEASKKKDKGHSSSKKSEDSLLRNSDEEESASESEL
>Q711Q0_1
MMQGNKKCTDAFSDSSSIGSVLDDADREVSSLTDRAFRSLCISEDTSFHDSYLAVSPDITRQVFGTFHQRTVGHTQRKSGIWSQLPSQGTEHSGWAATFQQLPKYVQGEEKYPKTSPPPTPVQRRLEVPVSGLRSSNKPVSKVSTLIKSFDRTESQRCESRPTASKPPALKNPPKFAPLPENSVNFCFDSAFLTVRRVPAEVSNTHQNSYQPGRKHGEQESSKNPEMACHGSSSFLPAANDTATLCESKFPSPHHKPVTGEPGRGKGTFLHSENSAFESWNAHQPKLLERKDTAGTVPESKAPKHYGDTTLLREPCPPERTVSPCQVQASCSQEENRLAAGALSTSIPWGCRDPGAQVFAVEGKAPSSQPDSQEKPAQPPWRKPKTGKKGKESLQDTLEEKTQTNQRGPPLYTKHNPQEQFSENNALDLPVEPNEHYDPPFNISKLLTPIIPSKHALDSADSQPAERTPSPPGQLNGYQEKEPSECQSRDSYKSKAPSLLFNLKDVRKRVKSTYSSSPLLKVLDEKTRGKVDGKQEPVSNGVILPNGLEESPPNELSKERPADDPTASHINPQKDPTADPSEPSADSYLTLSTAPTIAKAPFYVNGEAAERSSYENKEVEGELEMGPAGSSWCPDSREHRPRKHLSLRLCNRDPEPGGATEKMKTHQLENGLSRSVSQETEPEREAGLQNTHLNQKFFPGPLSPEEEDVFYSDSQSDFMPSLKGKAKFSTSSSDQSFASFDDQQKMWFTENQREDRRKDVSAGDSQKDEKENVMRKDELQYCALSNGHACLENRSQGEALQRERESVSGGRTRKASAEEANFRGSWIGENKGTTFSQAKDLTPSPSSASNRHMLFTIKDNTLRATPVIKPIMLPLLRTMSLEDSLSSGHKEEELPRPEWGEDPGFCAPENQDILGTSTPTNTRGTRVKCMANEVMEDPGQGSSMARMEASQPAPKGNFPSMPLVGEGDRVKAPPDAAPGLVASNCKSGSADSGKLAAPWHIPTIALPEGDIEDQPPPWQPENCWEEQTPGFKSHFLSTPRAGPPGRRLVPSERANSPNPGSPGESSACSPAASNIWEESSQAPGGPELLPEEPNQASPWASSSPARVTRREDLTHALVWEGGSDPLLELSAEDLRTLSPRGSLLDVATSPAGTSGRLELPAQLERTASKPPAVPPKTEKALRRAKKLASKRRKTDQAQEKHGESQEGKPCPEDLEQTQQRPLCPRERPRHNFPVVRSLPPPVHRHSVSGFSEPVGRRPGGPQSLTPLPAYPATQKVLQDPQSGEYFVFDLPLQVKIKTFYDPETGKYVKVSIPSSEGASPEPPPPDALAAPYVLYPGFQPVPVTALMPLRCSSQLSAPTFLRQGPRASAARARTQSVHESGLQLDPGPHGDCTPHSAGQRPHGPPQSPGEEGVEAPGLGIISTDDLEDFATEGIS
>Q712K3_3
KTKVPSNDNSSDLLYDDLYDDDIDDEDEEEEDADCYDDDDSGNEES
>Q717R9_1
MGSGSSRSSRTLRRRRSPESLPAGPGAAALEGGTRRRVPVAAAEVPGAAAEEAPGRDPSPVAPPDGRDETLRLLDEL
>Q717R9_2
ESAAWGPPEPAPRRPARLRPTAVAGSAVCAEQSTEGHPGSGNVSEAPGSGRKKPERPAAISYDHSEEGLMASIEREYCR
>Q719I0_2
MILPTKAMATQELTVKRKLSGNTLQVQASSPVAL
>Q71F23_1
MAPRGRRRPRPHRSEGARRSKNTLERTHSMKDKAGQKCKPIDVFDFPDNSDVSSIGRLGENEKDEETYETFDPPLHSTAIYADEEEFSKHCGLSLSSTPPGKEAKRSSDTSGNEASEIESVKISAKKPGRKLRPISDDSESIEESDTRRKVKSAEKISTQRHEVIRTTASSELSEKPAESVTSKKTGPLSAQPSVEKENLAIESQSKTQKKGKISHDKRKKSRSKAIGSDTSDIVHIWCPEGMKT
>Q71F56_3
DIPVPQSVASAGGHIAVGQQGLGSVKDPSNCGMPLTPPTSPEQAILGESGGMQSAASHLVSQDGGMITMHSPKRSGKIPPKLHNHMVHRVWKECILNRTQSKRSQMSTPTLEEEPASNPATWDFVDPTQRVSCSCSRHKLLKRCAVGPNRPPTVSQPGFSAGPSSSSSLPPPASSKHKTAERQEKGDKLQKRPLIPFHHRPSVAEELCMEQDTPGQKLGLAGIDSSLEVSSSRKYDKQMAVPSRNTSKQMNLNPMDSPHSPISPLPPTLSPQPRGQETESLDPPSVPVNPALYGNGLELQQLSTLDDRTVLVGQRLPLMAEVSETALYCGIRPSNPESSEKWWHSYRLPPSDDAEFRPPELQGERCDAKMEVNSESTALQRLLAQPNKRFKIWQDKQPQLQPLHFLDPLPLSQQPGDSLGEVNDPYTFEDGDIKYIFTANKKCKQGTEKDSLKKNKSEDGFGTKDVTTPGHSTPVPDGKNAMSIFSSATKTDVRQDNAAGRAGSSSLTQVTDLAPSLHDLDNIFDNSDDDELGAVSPALRSSKMPAVGTEDRPLGKDGRAAVPYPP
>Q71F56_9
HPAFSPVMNYKDGISSETVTALGMMESPMVSMVSTQLT
>Q71F56_11
HCLLPLKIPDACLFRPSWAIPPKIEQLPMPPAATFIRDGYNNVPSVGSLADPDYLNTPQMNTPVTLNSAAPASNSGAGVLPSPATPRFSVPTPRTPRTPRTPRGGGTASGQGSVKYDSTDQGSPASTPSTTRPLNSVEPATM
>Q71F78_1
MSSCPVHDCPSWDPERLEPVETGSRGALRLRGGAPGSAAGFRASIWGPAGYPSPVGLGHPASLPRPAYSPRCPEPDARHGWGSGSNAGYRGPDRAGRTPCPAQDREGRSSSPVPPPRLKAMTSQARKQNGGALIDTVDWTREAPDSDPVMSMQKTQKPQTTVGQ
>Q71H61_3
PHSCCCYVRCPCCPDSCCCPQALYEAGKAAKAGYPPSVSGVPGPYSIPSVPLGGAPSSGMLMDKPHPPPLAPSDSTGGSHSVRKGYRIQADKERDSMKVLYYVEKELAQFDPARRMRGRYNNTISELSSLHEEDSNFRQSFHQMRSKQFPVSGDLESNPDYWSGVMGGSSGASRGPSAMEYNKEDRESFRHSQPRSKSEMLSRKNFATGVPAVSMDELAAFADSYGQRPRRADGNSHEARGGSRFERSESRAHSGFYQDDSLEEYYGQRSRSREPLTDADRGWAFSPARRRPAEDAHLPRLVSRTPGTAPKYDHSYLGSARERQARPEGASRGGSLETPSKRSAQLGPRSASYYAWSPPGTYKAGSSQDDQEDASDDALPPYSELELTRGPSYRGRDLPYHSNSEKKRKKEPAKKTNDFPTRMSL
>Q71RC1_10
GNASSPCLGRSRSCSSRDPRPRQHGPGTSPGPAR
>Q71RC2_2
EIAPGNTDATPVTHGTESSWHEIAATSGAHPEGNAELSEDICKEYEVMYSSSCETTRNTTGIEESTDGMILGP
>Q71RC2_4
KNGYRLMDSSIYSHPIQTQAQYASPVFMQPVYNPHQQYSVYSIVPQSWSPNPTP
>Q71RC2_5
TPLAPFPNGSFVNGFNSPGSYKTNAAAMNMGRPFQKNRVKPQFRSSGGSEHSTEGSVSLGDGQLNRYSSRNFPAERHNPTVTGHQEQTYLQKETSTLQVEQNGDYGRGRRTLFRGRRRREDDRISRPHPSTAESKAPTPKFDLLASNFPPLPGSSSRMPGELVLENRMSDVVKGVYKEKDNEELTISCPVPADEQTECTSAQQLNMSTSSPCAAELTALSTTQQEKDLIEDSSVQKDGLNQTTIPVSPPSTTKPSRASTASPCNNNINAATAVALQEPRKLSYAEVCQKPPKEPSSVLVQPLRELRSNVVSPTKNEDNGAPENSVEKPHEKPEARASKDYSGFRGNIIPRGAAGKIREQRRQFSHRAIPQGVTRRNGKEQYVPPRSPK
>Q71RG4_3
GDTSVLHLGHVDHLVAGQGNPEPTELPHPSEGNDEKAEEAGEGRGDSTGEAGAGGGVEPSLEHLLDIQGLPKRQAGAGSSSPEAPLRSEDSTCLPP
>Q71RG6_1
MGTGGSLLCGCSLVLSCLCPSASLPDPGNSTWPPGAQAGLPAALALPLPRLPRILFPMAGRPARPSSDFVGCAQGMCCHGRQGTVHIHTSSVSCWTPCPVTGTGGTAVSRKDRVLPHRRQVSLA
>Q71RG6_2
AGQLWSQKPVQMARPSARHLLPRGSSPNSQAVLLPSVCPVPWPPVGPSPGQGEGLSPAFPGVGTDRGDS
>Q71RS6_3
LAKAMERSEQQPLMGWEDEGQPFIRRQSRTDS
>Q75L30_1
MATFPGQVSTYFLAAWTGPGPATHWPLYAQLMPHSGLSRPSSCPGTSSPGPKLPQVGLSRPSCCLPAFSPGLALPPGCIYKTNSCLTTTFYGSAPAQLLPAFVGPKLPQVKLFRPTFCLAVACTDPALA
>Q75MW2_3
GSKGESPKTTPSPSPRSSPRLNKGRSPATGAA
>Q75N03_1
MDHTDNELQGTNSSGSLGGLDVRRRIPIKLISKQANKAKPAPRTQRTINRMPAKAPPGDEEGFDYNEEE
>Q75N03_5
MRAGKPVTRASLENVHPPIAPPPTEIPERFIMPPDKHHMSHIPPKQHIMMPPPPLQHVPHEHYNQPHEDIRAPPAELSMAPPPPRSVSQETFRISTRKHSNLITVPIQDDSNSGAREPPPPAPAPAHHHPEYQGQPVVSHPHHIMPPQQHYAPPPPPPPPISHPMPHPPQAAGTPHLVYSQAPPPPMTSAPPPITPPPGHIIAQMPPYMNHPPPGPPPPQHGGPPVTAPPPHHYNPNSLPQFTEDQGTLSPPFTQPGGMSPGIWPAPRGPPPPPRLQGPPSQTPLPGPHHPDQTRYRPYYQ
>Q75T13_2
NPKHSRRSEKKSNHHKDSSIHHLRLSANDAED
>Q75V66_1
MGDPDLLEVLAEEGEKVNKHIDYSFQMSEQSLSSRETSFLINEETMPAKRFNLFLRRRLMFQKNQQSK
>Q75VX8_5
ERFDPDEYSTAVREAPAELAEDCASPRRARLCLPAPRAPGLARAPGPLAPAPAGEGDQEYVSPDWAAAPEPAAPPAEIPYEELWAHQGPEGLVRPPPGLDLISFGAAGPPRREPEAPPPPVPPKSEAVKEECRLLNAPPVPPRGGNGSGRLSSSPPVPPRFPKLQPVHSPSSSLSYYSSGLQDGAGSRSGSGSPSPDTYSLYCYPCTWGDCKVGESSSRPAPGPLPSTTQPSQASRALTEPLSGRAASLLGADTPVKTYHSCPPLFKPSHPQKRFAPFGALNPFSGPAYPSGPSAALSSGPRTTSGPVATSGPAYSPGPASPGQAYSAAPPSSCAPSSSSSSEWQEPVLEPFDPFELGQGSSPEPELLRSQEPRAVGTPGPGPRLSPLGPSKAFEPEGLVLHQVPTPLSPAALQGPEAGGALFLTQGRLEGPPASPRDGATGFGVR
>Q75WM6_1
MEQALTGEAQSRWPRRGGSGAMAEAPGPSGESRGHSATQLPAEKTVGGPSRGCSSSVLRVSQ
>Q75WM6_4
NAGYEVRRKSGRHEAPRGQAKATLLRVSGSDAAGYFRVWKVPKPRRKPGRARQEEGTRAPWRTPAAPRSSRRRRQPLRKAARKAREVWRRNARAKAKANARARRTRRARPRAKEPPCARAKEEAGATAADEGRGQAVKEDTTPRSGKDKRRSSKPREEKQEPKKPAQRTIQ
>Q765P7_5
KKKSSDTLKLQKKARKELLGKGDLQPQLDSALQDVNDMYLLLEETEKQAVRRALIEERGRFCT
>Q765P7_9
KGSDYSWSYQTPPSSPSSSSSRKSSMCSAPSSSSSAKGGGAPWPGGAQTYSPSSTCRYRSLAQPATTTARLSSVSSHDSGFVSQDATYSKPPSPMPSDITSQKSSSSASSEASETCQSVSECSSPTSDWSKVGSHEQPSGATLQRRKDRVELLRDTEPGPASGGTLGPSGEEAPRPRMSPATIAAKHGEEVSPAASDLAMVLTRGLSLEHQKSSRDSLQYSSGYSTQTTTPSCSEDTIPSQGSDYDCYSVNGDADSEGPPEFDKSSTIPRNSNIAQNYRRLIQTKRPASTAGLPTAGLPTATGLPSGAPPGVATIRRTPSTKPTVRRALSSAGPIPIRPPIVPVKTPTVPDSPGYMGPTRAGSEECVFYTDETASPLAPDLAKASPKRLSLPNTAWGSPSPEAAGYPGAGAEDEQQQLAANRHSLVEKLGELVAGAHALGEGQFPFPTALSATPTEETPTPPPAATSDPPAEDMLVAIRRGVRLRRTVTNDRSAPRIL
>Q76FK4_2
SFLHRLAQEREAAKAKKEESTTGNANLLEKTGGVDFHMKAVPGTEVPGHKNWVVSKFGRV
>Q76FK4_3
NQHKRKIIKYDPSKYCHNLKKIGEDFSNTIPISSLT
>Q76FK4_4
EGGNDPMSKKRRGEFSDFHGPPKKIIKVQKDESSTGSLAMSTRPRRVIERPPLTQQQAAQKRTCDSITPSKSSPVPVSDTQKLKNLPFKTSGLETAKKRNSISDDDTDSEDELRMMIAKEENLQRTTQPSINESESDPFEVVRDDFKSGVHKLHSLIGLGIKNRVSCHDSDDDIMRNDREYDSGDTDEIIAMKKNVAKVKNSTEFSQMEKSTKKTSFKNRENCELSDHCIKLQKRKSNVESALSHGLKSLNRKSPSHSSSSEDADSASELADSEGGEEYNAMMKNCLRVNLTLADLEQLAGSDLKVPNEDTKSDGPETTTQCKFDRGSKSPKTPTGLRRGRQCIRPAEIVASLLEGEENTCGKQKPKENNLKPKFQAFKGVGCLYEKESMKKSLKDSVASNNKDQNSMKHEDPSIISMEDGSPYVNGSLGEVTPCQHAKKANGPNYIQPQKRQTTFESQDRKAVSPSSSEKRSKNPISRPLEGKKSLSLSAKTHNIGFDKDSCHSTTKTEASQEERSDSSGLTSLKKSPKVSSKDTREIKTDFSLSISNSSDVSAKDKHAEDNEKRLAALEARQKAKEVQKKLVHNALANLDGHPEDKPTHI
>Q76FK4_5
GSDSECETEETSTQEQSHPGEEWVKESMGKTSGKLFDSSDDDESDSEDDSNRFKIKPQFEGRAGQKLMDLQSHFGTDDRFRMDSRFLETDSEEEQEEVNEKKTAEEEELAEEKKKALNVVQSVLQINLSNSTNRGSVAAKKFKDIIHYDPTKQDHATYERKRDDKPKESKAKRKKKREEAEKLPEVSKEMYYNIAMDLKEIFQTTKYTSEKEEGTPWNEDCGKEKPEEIQDPAALTSDAEQPSGFTFSFFDSDTKDIKEETYRVETVKPGKIVWQEDPRLQDSSSEEEDVTEETDHRNSSPGEASLLEK
>Q76G19_2
QLAKRWKDSDRDDFLDDFGSENEGELRARKLKSPPAQQPGNEEEKGAPDAGPGLSNSQELDSGVGRTDESTRNEESSEHDLLGDEPPSSTNTPGSLRKFGLQGDALQSRDFHFSMDSLLAEGAGLGGGDVPGLTDEEYERYRELLEIKCHLENGNQLGLLFPRASGGNSALDVNRNESLGHEMAMLEEELRHLEFKCRNILRAQKMQQLRERCMKAWLLEEESLYDLAASEPKKHELSDISELPEKSDKDSTSAYNTGESCRSTPLLVEPLPESPLRRAMAGNSNLNRTPPGPAVATPAKAAPPPGSPAKFRSLSRDPEAGRRQHAEERGRRNPKTGLTLERVGPESSPYLSRRHRGQGQEGEHYHSCVQLAPTRGLEELGHGPLSLAGGPRVGGVAAAATEAPRMEWKVKVRSDGTRYVAKRPVRDRLLKARALKIREERSGMTTDDDAVSEMKMGRYWSKEERKQHLIRAREQRKRREFMMQSRLECLREQQNGDSKPELNIIALSHRKTMKKRNKKI
>Q76I76_5
GILLASKQRHNKLWRSHSDSDLSDHHEPICKPGLELNKKDITTSADQIAEVKTMESHPPIPPVFVEHMVPQDANQKGLCTKERMICLEFTSREFHAGQIEDELNLNDINGCSSGCCLNESKFPLDNCHASKALIQPGHVPEMANKFPDLTVEDLETDALKADMNVHLLPMEELTSPLKDPPMSPDPESPSPQPSCQTEISDFSTDRIDFFSALEKFVELSQETRSRSFSHSRMEELGGGRNESCRLSVVEVAPSKVTADDQRSSSLSNTPHASEESSMDEEQSKAISELVSPDIFMQSHSENAISVKEIVTEIESISQGVGQIQLKGDILPNPCHTPKKNSIHELLLERAQTPENKPGHMEQDEDSCTAQPELAKDSGMCNPEGCLTTHSSIADLEEGEPAEGEQELQGSGMHPGAKWYPGSVRRATLEFEERLRQEQEHHGAAPTCTSLSTRKNSKNDSSVADLAPKGKSDEAPPEHSFVLKEPEMSKGKGKYSGSEAGSLSHSEQNATVPAPRVLEFDHLPDPQEGPGSDTGTQQEGVLKDLRTVIPYQESETQAVPLPLPKRVEIIEYTHIVTSPNHTGPGSEIATSEKSGEQGLRKVNMEKSVTVLCTLDENLNRTLDPNQVSLHPQVLPLPHSSSPEHNRPTDHPTSILSSPEDRGSSLSTALETAAPFVSHTTHLLSASLDYLHPQTMVHLEGFTEQSSTTDEPSAEQVSWEESQESPLSSGSEVPYKDSQLSSADLSLISKLGDNTGELQEKMDPLPVACRLPHSSSSENIKSLSHSPGVVKERAKEIESRVVFQAGLTKPSQMRRSASLAKLGYLDLCKDCLPEREPASCESPHLKLLQPFLRTDSGMHAMEDQESLENPGAPHNPEPTKSFVEQLTTTECIVQSKPVERPLVQYAKEFGSSQQYLLPRAGLELTSSEGGLPVLQTQGLQCACPAPGLAVAPRQQHGRTHPLRRLKKANDKKRTT
>Q76KD6_2
RENHELKSAIKTQAGGLGISGFTSGLGEATAGLSSRQNNGVFLPPSPAVANERVLEEVGIMALAPLAEMLTSLQPSATPGSLMSPLTGTLSTLLSGPAPTSQSSPLTSFLTSPIAGPLTGTLASSLGLPSTGTLTPSSLVAGPVAMSQSSPLIAPVMGTVAVSLSSPLLSSTATPPGVSQNLLANPMSNLVLPEAPRLRLAEPLRGGPTGPQSPACVVPTATTKVPLSTEPPQSTQDPEPLSMAFAGAPLQTSTPIGAMGTPAPKTAFSFNTSDTQAQPSAAQEQVVPASVPTSPTTSPTVTVLASAPALAPQVATSYTPSSTTHIAQGAPHPPSRMHNSPTQNLPVPHCPPHNAHSPPRTSSSPASVNDSRGPRTTEPSTKSMMEVERKLAHRKTSKFPENPRE
>Q76KP1_1
MPRLPVKKIRKQMKLLLLLLLLSCAAWLTYVHLGLVRQGRALRQRLGYGRDGEKLTSETDGRGVHAAPSTQRAEDSSESREEEQAPEGRDLDMLFPGGAGRLP
>Q76KP1_5
DKEEGDEDEEDEVQRRAFLFLNPDDFLDDEDEGELLDSLEPTEAAPPRSGPQSPAPAAPAQPGATLAPPTPPRPRDGGTPRHSRALSWAARAARPLPLFLGRAPPPRPAVEQPPPKVYVTRVRPGQRASPRAPAPRAPWPPFPGVFLHPRPLPRVQLRAPPRPPRPHGRRTGGPQATQPRPPARAQATQGGREGQARTLGPAAPTVDSNLSSEARPVTSFLSLSQVSGPQLPGEGEEEEEGEDDGAPGDEAASEDSEEAAG
>Q76L83_7
GQSSGLSLEDSKKLTASPSDPKVKKTPAEQPKSMPVSEASLIRIVPVVSQSECKEEALQMSSPGRKEECESQGEVQPNFSTSSEPLLSSALNTHELSSILPIKCPKDEDLLEQKPVTSAEQESEKNHLTTASNYNKSESQESLVTSPSKPKSPGVEKPIVKPTAGAGPQETNMKEPLATLVDQSPESLKRKSSLTQEEAPVSWEKRPRVTENRQHQQPFQVSPQPFLNRGDRIQVRKVPPLKIPVSRISPMPFHPSQVSPRARFPVSITSPNRTGARTLADIKAKAQLVKAQRAAAAAAAAAAAAASVGGTIPGPGPGGGQGPGEGGEGQTARGGSPGSDRVSETGKGPTLELAGTGSRGGTRELLPCGPETQPQSETKTTPSQAQPHSVSGAQLQQTPPVPPTPAVSGACTSVPSPAHIEKLDNEKLNPTRATATVASVSHPQGPSSCRQEKAPSPTGPALISGASPVHCAADGTVELKAGPSKNIPNPSASSKTDASVPVAVTPSPLTSLLTTATLEKLPVPQVSATTAPAGSAPPSSTLPAASSLKTPGTSLNMNGPTLRPTSSIPANNPLVTQLLQGKDVPMEQILPKPLTKVEMKTVPLTAKEERGMGALIATNTTENSTREEVNERQSHPATQQQLGKTLQSKQLPQVPRPLQLFSAKELRDSSIDTHQYHEGLSKATQDQILQTLIQRVRRQNLLSVVPPSQFNFAHSGFQLEDISTSQRFMLGFAGRRTSKPAMAGHYLLNISTYGRGSESFRRTHSVNPEDRFCLSSPTEALKMGYTDCKNATGESSSSKEDDTDEESTGDEQESVTVKEEPQVSQSAGKGDTSSGPHSRETLSTSDCLASKNVKAEIPLNEQTTLSKENYLFTRGQTFDEKTLARDLIQAAQKQMAHAVRGKAIRSSPELFSSTVLPLPADSPTHQPLLLPPLQTPKLYGSPTQIGPSYRGMINVSTSSDMDHNSAVPGSQVSSNVGDVMSFSVTVTTIPASQAMNPSSHGQTIPVQAFSEENSIEG
>Q76LX8_2
HFQQSCLQALEPQAVSSYLSPGAPLKGRPPSPGFQRQRQRQRRAA
>Q76M96_1
HPHATIRGSHGGRKVPLVSPDSSRPARFLRHTGRSRGIERSTLEEPNLQPLQRRRSVPVLRLARPTEPPARSDINGAAVRPEQRPAARGSPREMIRDEGSSARSRMLRFPSGSS
>Q76M96_2
IRQKGFVQKCKASGVEGQVVAEGNDGGGGAGRPSLGSEKKKEDPRRAQVPPTRESRVKVLRKLAATAPALPQPPSTPRATTLPPAPATTVTRSTSRAVTVAARPMTTTAFPTTQRPWTPSPSHRPPTTTEVITARRPSVSENLYPPSRKDQHRERPQTTRRPSKATSLESFTNAPPTTISEPSTRAAGPGRFRDNRMDRREHGHRDPNVVPGPPKPAKEKPPKKKAQDKILSNEYEEKYDLSRPTASQLEDELQVGNVPLKKAKESKKHEKLEKPEKEKKKKMKNENADKLLKSEKQMKKSEKKSKQEKEKSKKKKGGKTEQDGYQKPTNKHFTQSPK
>Q76MJ5_4
REKLWDSELHPEEKTPDSYLGLGPQDLLAASLTAVLLGGWILFVMRQQQPQVVEKQQETPLAPADFAHISQDAQSLHSGASRRSQKRLQSPSKQAQPLDDPE
>Q76N32_1
MALGEEKAEAEASEDTKAQSYGRGSCRERELDIPGPMSGEQPPRLEAEGGLISPVWGAEGIPAPTCWIGTDPGGPSRAHQPQASDANREPVAERSEPALSGLPPATMGSGDLLLSGESQVEKTKLSSSEEFPQTLSLPRTTTICSGHDADTEDDPSLADLPQALDLSQQPHSSGLSCLSQWKSVLSPGSAAQPSSCSISASSTGSSLQGHQERAEPRGGSLAKVSSSLEPVVPQEPSSVVGLGPRPQWSPQPVFSGGDASGLGRRRLSFQAEYWACVLPDSLPPSPDRHSPLWNPNKEYEDLLDYTYPLRPGPQLPKHLDSRVPADPVLQDSGVDLDSFSVSPASTLKSPTNVSPNCPPAEATALPFSGPREPSLKQWPSRVPQKQGGMGLASWSQLASTPRAPGSRDARWERREPALRGAKDRLTIGKHLDMGSPQLRTRDRGWPSPRPEREKRTSQSARRPTCTESRWKSEEEVESDDEYLALPARLTQVSSLVSYLGSISTLVTLPTGDIKGQSPLEVSDSDGPASFPSSSSQSQLPPGAALQGSGDPEGQNPCFLRSFVRAHDSAGEGSLGSSQALGVSSGLLKTRPSLPARLDRWPFSDPDVEGQLPRKGGEQGK
>Q76N89_1
MLLHLCSVKNLYQNRFLGLAAMASPSRNSQSRRR
>Q76N89_2
PDDEEISLSTEPESAQIQDSPMNNLMESGSGEPRSEAPESSESWKPEQLGEGSVPDGPGNQSIELSRPAEEAAVITEAGDQGMVSVGPEGAGELLAQVQKDIQPAPSAEELAEQLDLGEEASALLLEDGEAPASTKEEPLEEEATTQSRAGREEEEKEQEEEGDVSTLEQGEGRLQLRASVKRKSRPCSLPVSELETVIASACGDPETPRTHYIRIHTLLHSMPSAQGGSAAEEEDGAEEESTLKDSSEKDGLSEVDTVAADPSALEEDREEPEGATPGTAHPGHSGGHFPSLANGAAQDGDTHPSTGSESDSSPRQGGDHSCEGCDASCCSPSCYSSSCYSTSCYSSSCYSASCYSPSCYNGNRFASHTRFSSVDSAKISESTVFSSQDDEEEENSAFESVPDSMQSPELDPESTNGAGPWQDELAAPSGHVERSPEGLESPVAGPSNRREGECPILHNSQPVSQLPSLRPEHHHYPTID
>Q76N89_4
RATTFIDPRIPLQNGRLPNHLTHRQHLQRLRSYSAGEASEVSRNRGASLLARPGHSLVAAIRSQHQHE
>Q76NI1_3
QDVSESSWRERPAPGNAGPRRPPGDPSTDPEVLPTPEGPESETSRGPRASPTKALLSTPVRNGESHSREGLAGLVLDAERTLGELDRDALRRSRLRKVQTFPRLLSDSPEATLCLPLTRGKSQLPISELFSPDPRKAFLDRKNGLSSFQAQPKCRLWPEQEPEHQLGRVPCAGRSTDRGPGVPGSPGQPETSHPSQGPAEAPADPRDASGEAQTPRDDERIPEGARQLESAAA
>Q76NI1_7
ASVARDQPALAQEESEERGGQREGEGEEKLSLEAHAGSPSLKTPDGPVPGPGPQGAAPEPLGASVQRDSAQGRPCPPPQAPANQPEGASSAAPGSPVPAPPTKASALPVEQGPAEPIPPGVASGGLRPDALGPTTAHHGPRHPPKPPRSKATERPGQEPEGPGATPAGERDDQSPDSVPERPRPADRRLCLPCVDASPLPGR
>Q76NI1_8
ASPSPSTAEEAGSQLEGSQSPRSPSSKRPSLHRLGKEKPAMARTSSRAPCSPTSVSDVDSDALSRGNFEVGFRPQRSVKAERAQQPEAGEDRRPAGGASDVEAVTRLARSKGVG
>Q76NI1_11
EGNPRGTDLENPREAEEDARPFNALCKRLSEDGISR
>Q7KZ85_1
MSDFVESEAEESEEEYNDEGEVVPRVTKKFVEEEDDDEEEEEENLDDQDEQGNLKGFINDDDDEDEGEEDEGSDSGDSEDDVGHKKRKRTSFDDRLEDDDFDLIEENLGVKVKRGQKYRRVKKMSDDEDDDEEEYGKEEHEKEAIAEEIFQDGEGEEGQEAMEAPMAPPEEEEEDDEESDIDDFIVDDDGQPLKKPKWRKKLPGYTDAALQEAQEIFGVDFDYDEFEKYNEYDEELEEEYEYEDDEAEGEIRVRPKKTTKKRVSRRSI
>Q7KZ85_2
AKASRKKLKRVREEGDEEGEGDEAEDEEQRGPELKQA
>Q7KZ85_5
VPGITPSSSSRTRTPASINATPANINLADLTRAVNALPQNMTSQMFSAIAAVTGQGQNPNATPAQWASSQYGYGGSGGGSSAYHVFPTPAQQPVATPLMTPSYSYTTPSQPITTPQYHQLQASTTPQSAQAQPQPSSSSRQRQQQPKSNSHAAIDWGKMAEQWLQEKEAERRKQKQRLTPRPSPSPMIESTPMSIAGDATPLLDEMDR
>Q7KZI7_1
MSSARTPLPTLNERDTEQPTLGHLDSKPSSKSNMIRGRNSATSADE
>Q7KZI7_2
SELEGDTITLKPRPSADLTNSSAPSPSHKVQRSVSANPKQRRFSDQAAGPAIPTSNSYSKKTQSNNAENKRPEEDRESGRKASSTAKVPASPLPGLERKKTTPTPSTNSVLSTSTNRSRNSPLLERASLGQASIQNGKDSLTMPGSRASTASASAAVSAARPRQHQKSMSASVHPNKASGLPPTESNCEVPRPSTAPQRVPVASPSAHNISSSGGAPDRTNFPRGVSSRSTFHAGQLRQVRDQQNLPYGVTPASPSGHSQGRRGASGSIFSKFTSKFVRRNLSFRFARRNLNEPESKDRVETLRPHVVGSGGNDKEKEEFREAKPRSLRFT
>Q7KZN9_1
MQRLLFPPLRALKGRQYLPLLAPRAAPRAQCDCIRRPLRPGQYSTISEVALQSGRGTVSLPSKA
>Q7L014_1
MGRESRHYRKRSASRGRSGSRSRSRSPSDKRSKRGDDRRSRSRDRDRRRERSRSRDKRRSRSRDRKRLRRSRSRERDRSRERRRSRSRDRRRSRSRSRGRRSRSSSPGNKSKKTENRSRSKEKTDGGESSKEKKKDKDDKEDEKEKDAGNFDQNKLEEEMRKRKERVEKWREEQRKKAMENIGELKKEIEEMKQGKKWSLEDDDDDEDDPAEAEKEGNEMEGEELDPLDAYMEEVKEEVKKFNMRSVKGGGGNEKKSGPTVTKVVTVVTTKKAVVDSDKKKGELMENDQDAMEYSSEEEEVDLQTALTGYQTKQR
>Q7L014_3
ALANERKKLQKAALGLQDSDDEDAAVDIDEQIESMFNSKKRVKDMAAPGTSSVPAPTAGNAEKLEIAKRLALRINAQKNLG
>Q7L0J3_1
MEEGFRDRAAFIRGAKDIAKEVKKHAAKKVVKGLDRVQDEYSRRSYSRFEEEDDDDDFPAPSDGYYRGEGTQDEEEGGASSDATEGHDEDDEIYEGEYQGIPRAESGGKGERMADGAPLAGVRGGLSDGEGPPGGRGEAQRRKER
>Q7L0L9_1
MKGLRVAKAFQPSQGCSRQALGHLSGRGPSPRSEMNSSVGDLGVG
>Q7L0Q8_1
MPPQQGDPAFPDRCEAPPVPPRRERGGRGGRGPGEPGGRGRAGGAEG
>Q7L0R7_1
MRPWALAVTRWPPSAPVGQRRFSAGPGSTPGQLWGSPGLEGPLASPPARDERLPSQQPPSRPPHLPVEERRASAPAGGSPRMLHPATQQSPFMVDLHEQVHQGPVPLSYTVTTVTTQGFPLPTGQHIPGCSAQQLPACSVMFSGQHYPLCCLPPPLIQACTMQQLPVPYQAYPHLISSDHYILHPPPPAPPPQPTHMAPLGQFVSLQTQHPRMPLQRLDNDVDLRGDQPSLGSFTYSTSAPGPALSPSVPLHYLPHDPLHQELSFGVPYSHMMPRRLSTQRYRLQQPLPPPPPPPPPPPYYP
>Q7L0X0_2
SCADPSPSASLTADRRRQPLPTAAGEEMTPPAGLAEELPPQPQLQQQGRFLAGVAWDGAARELVGNRSALRLSRRGPGLQQPSPSVAAAAGPAPQSLDLHKKPQRGRPTRADPALAEPTPTASPGSAPSPAGDPWQRATKHRLGTEHQERAAQSDGG
>Q7L0X2_1
MAHLRSPSGFGDPGKKDQKESEEELEEEEEEEEVEEEEEEVEEEEEEVEEEEEEVVEEELVGEEQELEAPETFSEEYLWKVTDIGDYDDDFPDVRPRLASIVSPSLTSTFVPSQSATSTETPSASPPSSTSSHKSFPKIFQTFRKDMSEMSIDRNIHRNLSPGIPVSVQTEESWLQDLSDKVQSRKKASKEKAEPECLASKLREKWVINPEESKLNILYELEFKEDFITLFEPSLRTLPSIGPPSILAYKEESSNLGINFKDEEEETSPK
>Q7L190_1
MLRGSASSTSMEKAKGKEWTSTEKSREEDQQASNQPNSIALPGTSAKRTKEKMSIKGSKVLCPKKKAEHTDNPRPQKKIPIP
>Q7L190_2
TAKEAKIRKSLQKKLKVEKGETSLQSSETHPPEVALPPVGEPPALENSTAL
>Q7L1I2_1
MDDYKYQDNYGGYAPSDGYYRGNESNPEEDAQSDVTEGHDEEDEIYEGEYQGIPHPDDVKAKQAKMAPSRMDSLRGQTDLMAERLEDEEQL
>Q7L1S5_3
EEQHTGRVEKRREQKVTSGWGPVKYLRPVPRIMSTEKIQEHITNQNPKFHMPEDVREKKENLLLNSERSTRLLTKTSHSQGGDQALSKSTGSPTEKLIEKRQGAKTVFNKFSNMNWPVDIHPLNKSLVKDN
>Q7L1V2_1
MEVGGDTAAPAPGGAEDLEDTQFPSEEAREGGGVHAVPPDPEDEGLEETGSKDKDQPPSPSPPPQSEALSSTSRLWSPAAPENSPTCSPESSSGGQGGDPSD
>Q7L1W4_1
PVNSKAHTPPGNAEVTTNIPKMEAATNQDQDGRTTNDISFGTSAVTPDIPLRATYPRTDFALPNQEAKKEKKDPTG
>Q7L1W4_2
EDSEENKQRITGAQTLPKHVSTSSDEGSPSASTPMINKTGFKFSAEKPVIEVPSMTI
>Q7L2E3_1
MFSLDSFRKDRAQHRQRQCKLPPPRLPPMCVNPTPGGTIS
>Q7L2E3_2
RFGSPADSWWRPEPTMPPTSWRQLNPESIRPGGPGGLSRSLGREEEEDEEEELEEGTIDVTDFLSMTQQDSHAPLRDSRGSSFEMTDDD
>Q7L2J0_1
MIEMAAEKEPFLVPAPPPPLKDESGGGGGPTVPPHQEAASGELRGGTERGPGRCAPSAGSPAAAVGRESPGAAATSSSGPQAQQHRGGGPQAQSHGEARLSDPPGRAAPPDVGEERRGGGGTELGPPAPPRPRNGYQPHRPPGGGGGKRRNSCNVGGGGGGFKHPAFKRRRRVNSDCDSVLPSNFLLGGNIFDPLNLNSLLDEEVSRTLNAETPKSSPLPAKGRDPVEILIPKDITDPLSLNTCTDEGHVVLASPLKTGRKRHRHRGQHHQQQQAAGGSESHPVPPTAPLTPLLHGEGASQQPRHRGQNRDAPQPYELNTAINCRDEVVSPLPSALQGPSGSLSAPPAASVISAPPSSSSRHRKRRRTSSKSEAGARGGGQGSKEKGRGSWGGRHHHHHPLPAAGFKKQQR
>Q7L2K0_2
PTGTRALKPPPGPETNGEDPLPACTPSPQDLKELEFLTQALEKAVRVRRGITKAGERDKAPSLKSRSIVTSSGTTASAPPHSPGQAGGHASDTRPTKGLRQTTVPAKGHPERRLLSVGDGTRVGMGARTPRPGAGLRDQQMAPSAAPQAPEA
>Q7L2R6_2
ISSKCMMKEFSSTAQGNREVFHAGTSQRHESHHNGDFCFQDIDKDIHDIEFQWQEDERNGHEALMTKIKKLTGSTERYDQNYAGNKPVKYQLGFSFHSHLPELHIF
>Q7L2Z9_1
MSGKANASKKNAQQLKRNPKRKKDNEEVVLSENKVRNTVKKNKNHLKDLSSEGQTKHTNLKHGKTAASKR
>Q7L311_2
GRDQTKKRMAKPKNRAVAGTGARARAGLRAGFTIDLGSGFSPPTPVRAEAEDRAQDEASALDTVGAEAVAPAASSAEAQSGAGSQAQEADGAGVGPKAESVVGAAMASAIAPPPGVTEALGAAEAPAMAGAPKVAEAPREAETSRAAVPPGTVVPTEAAAPTEVTEGPGVAAPTKVAEAPGVASPTEAAEAPVPATPTGAAAPTGAAESPGTSGSPRTAVVPGTSAAKKATPGAHTGAIPKATSATGAVPKGGGKGVTRSRNGGKGKGKKSKVEVDELGMGFRPGDGAAAAAAASANGGQAFLAEVPDSEEGESGWTDTESDSDSEPETQRRGRGRRPVAMQKRPFPYE
>Q7L3B6_1
MEQPWPPPGPWSLPRAEGEAEEESDFDVFPSSPRCPQLPGGGAQMYSHGIELACQKQKEFVKSSVACKWNLAEAQQKLGSLALHNSE
>Q7L3B6_2
EEALVQREKMCLWSTDAISKDVFNKSFINQDKRKDTEDEDKSES
>Q7L3T8_1
MEGLLTRCRALPALATCSRQLSGYVPCRFHHCAPR
>Q7L3V2_3
RPCCGDTVCVRTTMEQKSTASGTCGGKPAERGPLAGHMPSSRPHRV
>Q7L3V2_4
RSLPAAMATPAVSGSNSVSRSALFEQQLTKESTPGPKEPPVLPSSTCSSKPGPVEPASSQPEEAAPTPVPRLSESANPPAQRPDPAHPGGPKPQKTEEEVLETEGDQEVSLGTPQEVVEAPETPGEPPLSPGF
>Q7L4E1_2
RRRRKKQVGPEMGGEQLGTVPLPILLARKVPSVKKGYSSRRVQSPSSKSNDTLSGISSIEPSKHSGSSHSVASMMAVNSSSPTAACSGLWDARGMEESLTTSDGN
>Q7L4E1_4
MLLDLERTLMLPLTEGSLRLRADDEDSLTSEDSFFSATELFES
>Q7L4I2_1
MAASDTERDGLAPEKTSPDRDKKKEQSEVSVSPRASKHHYSRSRSRSRERKRKSDNEGRKHRSRSRSKEGRRHESKDKSSKKHKSEEHNDKEHSSDKGRERLNSSENGEDRHKRKERKSSRGRSHSRSRSRERRHRSRSRERKKSRSRSRERKKSRSRSRERKKSRSRSRERKRRIRSRSRSRSRHRHRTRSRSRTRSRSRDRKKRIEKPRRFSRSLSRTPSPPPFRGRNTAMDAQEALARRLERAKKLQEQREKEMVEKQKQQEIAAAAATGGSVLNVAALLASGTQVTPQIAMAAQMAALQAKALAETGIAVPSYYNPAAV
>Q7L4P6_2
KSDLENSVMQKKIKIPKLSLNHVEEDGEVKDYGEEDLQLRHIKRPEGRKPSEVAHKSIEAVVARLEKQNGLSLGHSTCPEEVFVEASPGTEDMDSLEDAVVPRALYEELL
>Q7L4P6_9
LGSGPAIDLEKVKSECLEPEPELRSTFSEEANTSSYYPAPA
>Q7L4S7_2
RDDSEKLEEEGEEEWDDDQELDEEEPDIWFDFETMARPWTEDGDWTEPGAPGGTEDRPSGGGKANRAHPIKQRPFPYEHKNT
>Q7L513_2
ASSSAAPPTLNPAPQKSAAPGTAPEEAPGPLPPPPTPSSEDPGFSSPLGMPDPH
>Q7L590_2
NESALDCNSEENNFLTRENGEPDAFDELFDADGDGESYTEEADDGETGETRDEKENLATLFGDMEDLTDEEEVPASQSTENRVLPAPAPRREKTNEELQEELRNLQEQMKALQEQLKVTTIKQTASPARLQKSPVEKSPRPPLKERRVQRIQESTCFSAELDVPALPRTKRVARTPKASPPDPKSSSSRMTSAPSQPLQTISRNKPSGITRGQIVGTPGSSGETT
>Q7L591_1
MTRGARLRSDARAQLNQLSLDGGTGSGQKGKCEEFPSSLSSVSPGLEAAALLL
>Q7L591_7
ERLPELTRPQPCPLPRATSLPSLDTPGELREMPPGPEPPTSRKMHLAEPGPQSLPLLLGPEPNDLASGLYASVCKRASGPPGNEHLYENLCVLEASPTLHGGEPEPHEGPGSRSPTTSPIYHNGQDLSWPGPANDSTLEAQYRRLLELDQVEGTGRPDPQAGFKAKLVTLLSRERRKGPAPCDRP
>Q7L5A3_1
MRHVQAEPSPSSEPEAGPSQPPVRQGALQGGLLMGYSPAGGATSPGVYQVSIFSPPAGTSEPHRALKRQAPSTEGPRELKRGPGLGAREGLPPEEPSTVGLLGPEGPGLGLGVASQHFSHRGLCVVEQRSSVTSSWTSGAWSPPCPPSNASCNTLHTRDWASPDPGGQGSLGESPGPAPPGQLHTLDTDLHSLAQIGGKSPVAGVGNGGSLWPRESPGTANGHSPEHTPPGPGPPGPCPTKRRLLPAGEAPDVSSEEEGPAPRRRRGSLGHPTAANSSDAKATPFWSHLLPGPKEPVLDPTDCGPMGRRLKGARRLKLSPLRSLRKGPGLLSPPSASPVPTPAVSRTL
>Q7L5N1_1
MAAAAAAAAATNGTGGSSGMEVDAAVVPSVMACGV
>Q7L5N7_1
MSRCAQAAEVAATVPGAGVGNVGLRPPMVPRQASFFPPPVPNPFVQQTQIGSARRVQIVLLGIILLPIRVLLVALILLLAWPFAAISTVCC
>Q7L5N7_2
HVFSLPKEVQTTPSTASNKVSPEKHEESTSDKKDD
>Q7L622_2
EFQKAKKHVLPNSNNVGITDCLLEESSPKLPRQSPGSQSKDLLRQGSKFRRNV
>Q7L7V1_1
MEEEGLECPNSSSEKRYFPESLDSSDGDEEEVLAC
>Q7L7X3_6
DNLQYRKMKKLLFQEAHNGPAVEAQEEEEEQDHGVGRTGTVNSVGSNQSIPSMSISASSQSSSVNSLPDVSDDKSELDMMEGDHTVMSNSSVIHLKPEEENYREEGDPRTRASDPQSPPQVSRHKSHYRNREHFATIRTASLVTRQMQEHEQDSELREQMSGYKRMRRQHQKQLMTLENKLKAEMDEHRLRLDKDLETQRNNFAAEMEKLI
>Q7L7X3_8
ELNSFLESQKREYKLRKEQLKEELNENQSTPKKEKQEWLSKQKENIQHF
>Q7L7X3_10
EEMLALQNERTERIRSLLERQAREIEAFDSESMRLGFSNMVLSNLSPEAFSHSYPGASGWSHNPTGGPGPHWGHPMGGPPQAWGHPMQGGPQPWGHPSGPMQGVPRGSSMGVRNSPQALRRTASGGRTEQGMSRSTSVTSQISNGSHMSYT
>Q7L804_2
TASMFDLSMKDKTRSPFAKLKDKMKGRKNDGTFSDTSSAIIPSTHMPDANSEFSSGEIQMKSKPKKPFLLGPQRLSSAHSMSDLSGSHMSSEKLKAGTIGQTHLLGHQLDSFGTVPESGSLKSPHRRTLSFDTSKMNQPDSIVDEGELCFGRQNDPFTNVTASLPQKFATLPRKKNPFEESSETWDSSMNLFSKPIEIRKENKREKREKVSLFERVTGKKDSRRSDKLNNGGSDSPCDLKSPNAFSENRQDYFDYESTNPFTAKFRASNIMPSSSFHMSPTSNEDLRKIPDSNPFDATAGYR
>Q7L8A9_1
MPGGKKVAGGGSSGATPTSAAATAPSGVRRLETSEGTSAQRDEEPEEEGEEDLR
>Q7L8A9_2
GKGTGPPSPTKDRKKDVSSPQRAQSSPHRRNSRSERRPSGDKKTSEPKAMPD
>Q7L8C5_1
MVLSVPVIALGATLGTATSILALCGVTCLCRHMHPKKGLLPRDQDPDLEKAKPSLLGSAQQFNVKKSTEPVQPRALLKFPDIYGPRPAVTAPEVINYADYSLRSTEEPTAPASPQPPNDSRLKRQVTEELFILPQNGVVEDVCVMETWNPEKAAS
>Q7L8J4_1
MAELRQVPGGRETPQGELRPEVVEDEVPRSPVAEEPGGGGSSSSEAKLSPREEEELDPRIQEELEHLNQASEEINQVELQLDEARTTYRRILQESARKLNTQGSHL
>Q7L8J4_5
RGGLPPHPLGPRRSSPVGAEAGPEDMEDGDSGIEGAEGAGLEEGSSLGPGPAPDTDTLSLLSLRTVASDLQKCDSVEHLRGLSDHVSLDGQELGTRSGGRRGSDGGARGGRHQRSVSL
>Q7L8L6_2
AVRSVSYWNVSSTQHGGQDPPEHISLCHSAKKVKNICSTFSSRRILTTSSAHPGLEFSKTSSSKASTLQLGSPRATGVDEEDVE
>Q7L8S5_6
KHRQELEKFQDDSSIESVVEDLAKMNLENRPPRSSKAHRKRERMESEERERQESIFQAEMSEHL
>Q7L945_1
EDQNIEDPFKIPRRNISHIPERLCESKEGGQGEETFSQIPDGILNKKTPGVKPCESSVCGEVGMGPSSLNRHIRDHTGREPNEYQEYGKK
>Q7L9B9_3
KGSSAQHSPSSLRRDLLAEQQPHHLATAVPLT
>Q7L9B9_4
SRPPSTHTNGGLTFTAKPHPSPTSLSLQSEDLDLPPGG
>Q7LBC6_3
QSEGGTLKAVKSSKGKKKRESIEGKDGRRRKSASDSGCDPASKKLKGDRGEVDSNGSDGGEASRGPWKGGNASGEPGLDQRAKQPPSTFVPQINRNIRFATYTKENGRTLVVQDEPVGGDTPASFTPYSTATGQTPLAPEVGGAENKEAGKTLEQVGQGIVASAAVVTTASSTPNTVRISDTGLAAGTVPEKQKGSRSQASGENSRNSILASSGFGAPLPSSSQPLTFGSGRSQSNGVLATENKPLGFSFGCSSAQEAQKDTDLSKNLFFQCMSQTLPTSNYFTTVSESLADDSSSRDSFKQSLESLSSGLCKGRSVLGTDTKPGSKAGSSVDRKVPAESMPTLTPAFPRSLLNARTPENHENLFLQPPKLSREEPSNPFLAFVEKVEHSPFSSFASQASGSSSSATTVTSKVAPSWPESHSSADSASLAKKKPLFITTDSSKLVSGVLGSALTSGGPSLSAMGNGRSSSPTSSLTQPIEMPTLSSSPTEERPTVGPGQQDNPLLKTFSNVFGRHSGGFLSSPADFSQENKAPFEAVKRFSLDERSLACRQDSDSSTNSDLSDLSDSEEQLQAKTGLKGIPEHLMGKLGPNGERSAELLLGKSKGKQAPKGRPRTAPLKVGQSVLKDVSKVKK
>Q7LBC6_6
ISRQNKSVLRPAVTNGMSQLPSINPSASSGNETTFSGGGGPAPVTTPEPDHVPKADSTDIRSEEPLKTDSSASNSNSELKAIRPPCPDTAPPSSALHWLADLATQKAKEETKEAGSLRSVLNKESHSPFGLDSFNSTAKVSPLTPKLFNSLLLGPTASNNKTEGSSLRDLLHSGPGKLPQTPLDTGIPFPPVFSTSSAGVKSKAS
>Q7LBE3_3
RDVTPGHNFQGAPGDAELSLYDSEEDIRSYWDLEQEMFGSMFHAETLTAL
>Q7LC44_2
AAEPAGPHLPVEDEAETLTPAPNSESVASDRTQPE
>Q7LDG7_4
QSVSLEGSAPSPSPMHSHHHRAFSFSLPRPGRRGSRPPEIREEE
>Q7LGA3_1
MGLLRIMMPPKLQLLAVVAFAVAMLFLENQIQKLEESRSKLERAIARHEVREIEQRHTMDGPRQDAT
>Q7LGC8_1
MEKGLTLPQDCRDFVHSLKMRSKYALFLVFVVIVFVFIEKENKIISRVSDKLKQIPQALADANSTDPALILAENASLLSLSELDSAFSQLQSRLRNLSLQLGVEPAMEAAGEEEEEQRKEEEPPRPAVAG
>Q7M4L6_1
MQQEGGPVRSAPCRTGTLEGSRQGSPGHRKRASPKGSLSSAQPHSWMLTPSPLNSHCAHREPISSSPQPVANGPKQKKKSNWRSTTRLRIIRLRDRLEPRPLAILEDYADPFDVQETGEGSAGASGAPEKVPENDGYMEPYEAQKMMAEIRGSKETATQPLPLYDTPYEPEEDGATAEGEGAPWPRESRLPEDDERPPEEYDQPWEWKKERISKAFAVDIKVIKDLPWPPPVGQLDSSPSLPDGDRDISGPASPLPEPSLEDSSAQFEGPEKSCLSPGREEKGRLPPRLSAGNPKSAKPLSMEPSSPL
>Q7RTM1_1
MLEGLGSPASPRAAASASVAGSSGPAACSPPSSSAPRSPESPAPRRGGVRASV
>Q7RTM1_4
PKSGGVARDVAPQGKDMPPAANGNVCMRESHDKEEEKQEESSWGGSPSPVR
>Q7RTN6_4
DLELFGEQPPGDTRRKTNDASSESIASFSKQE
>Q7RTP6_6
LSGYAQRKRPAVAPLSGKEAKGPLQDGATTDANGRANAVASSTERTPGSGVNGLEEPSIAKRLRGTPERIELENYRLSLRQAEALQEVPEETQAEHNLSSVLDTGAEEDVASSSSESEMEEEGEEEEEEPRLPPSDLGGVPWKEAVRIHALLKGKSEEELEASKSFGPGNEEEEEEEEEYEEEEEEDYDEEEEESSEAGNQRLQQVMHAADPLEIQADVHWTHIREREEEERMAPASESSASGAPLDENDLEEDVDSEPAEIEGEAAEDGDPGDTGAELDDDQHWSDSPSDADRELRLPCPAEGEAELELRVSEDEEKLPASPKHQERGPSQATSPIRSPQESALLFIPVHSPSTEGPQLPPVPAATQEKSPEERLFPEPLLPKEKPKADAPSDLKAVHSPIRSQPVTLPEARTPVSPGSPQPQPPVAASTPPPSPLPICSQPQPSTEATVPSPTQSPIRFQPAPAKTSTPLAPLPVQSQSDTKDRLGSPLAVDEALRRSDLVEEFWMKSAEIRRSLGLTPVDRSKGPEPSFPTPAFRPVSLKSYSVEKSPQDEGLHLLKPLSIPKRLGLPKPEGEPLSLPTPRSPSDRELRSAQEERRELSSSSGLGLHGSSSNMKTLGSQSFNTSDSAMLTPPSSPPPPPPPGEEPATLRRKLREAEPNASVVPPPLPATWMRPPREPAQPPREEVRKSFVESVEEIPFADDVEDTYDDKTEDSSLQEKFFTPPSCWPRPEKPRHPPLAKENGRLPALEGTLQPQKRGLPLVSAEAKELAEERMRAREKSVKSQALRDAMARQLSRMQQMELASGAPRPRKASSAPSQGKERRPDSPTRPTLRGSEEPTLKHEATSEEVLSPPSDSGGPDGSFTSSEGSSGKSKKRSSLFSPRRNKKEKKSKGEGRPPEKPSSNLLEEAAAKPKSLWKSVFSGYKKDKKKKADDKSCPSTPSSGATVDSGKHRVLPVVRAELQLRRQLSFSEDSDLSSDDVLEKSSQKSRREPRTYTEEELNAKLTRRVQKAARRQAKQEELKRLHRAQIIQRQLQQVEERQRRLEERGVAVEKALRGEAGMGKKDDPKLM
>Q7RTR2_1
MRKQEVRTGREAGQGHGTGSPAEQVKALMDLLAGKGSQGSQAPQALDRTPDAPLGPCSN
>Q7RTS1_2
PGLEGPGPKLYQHYQQQQQVAGGALGATEAQPQGHLQR
>Q7RTS3_1
MDAVLLEHFPGGLDAFPSSYFDEDDFFTDQSSRDPLEDGDELLADEQAEVEFLSHQLHEYCYRDGACLLLQPAPPAAPLALAPPSSGGLGEPDDGGGGGYCCETGAPPGGFPYSPGSPPSCLAYPCAGAAVLSPGARLRGLSGAAAAAARRRRRVRSEAELQQLR
>Q7RTS5_1
MGRGARAAAAQSRWGRASRASVSPGRTIRSAPAVGEAQETEAAPEKENRVDVGAEERAAATRPRQKSWLVRHFSLLLRRD
>Q7RTS5_5
TVPEGLAGKQEAEPPRRGSLLELGQGLQRASLAYIHSYSH
>Q7RTS6_6
PGAEPHSTHPKEPCQDLTFTNLDALHTLSACPPNPGLVSPSPSDQREAVA
>Q7RTS7_4
SYSYHHPSSAGVDLGASAVAGSSGSTQSGQTKTTEARGGDLKDTQGKSTPASIPARKATR
>Q7RTT3_2
NTGATDLQGNDFDNDRNHRNQVERSQMTFGRLQGIFPKIMPKKPAEVGNDSKEVPEASGLQNDGKQLCPPGKPTTSEKINKASGPKRGKHAWTHRLRERKQLVIYEEISDPEEDDE
>Q7RTT4_2
NKQATDFQGNYFDNDRNRRIQVERPQMTFGRLQRIIPKIMPKKPAEEGNDSKGVSEASGPQNDGKQLAPGKANTSEKINKRSGPKRGRHAWTHRLRERNQL
>Q7RTT5_2
NTGATDLQGNDFDNDRNQGNQVERPQMTFCRLQRIFPKIMPKKPAEEGNDSKGVPEASGSQNDGKHLCPPGKPSTSEKINKTSGPKRGKHAWTHRLRERKQLVI
>Q7RTT6_2
NKRATDSQRNDSDNDRNRGNEVERPQMTFGRLQRIIPKIMPEKPAEEGSDSKGVPEASGPQNDGKKLCPPGKASSSEKIHERSGPKRGKHAWTHRLRERKQLVI
>Q7RTT9_1
MGSVGSQRLEEPSVAGTPDPGVVMSFTFDSHQLEEAAEAAQGQGLRARGVPAFTDTTLDE
>Q7RTT9_3
DVVAGDVHFEHPAPALAPNESPKDSPAHEVTGSGGAYMRFDVPRPRVQ
>Q7RTU0_3
MRSRLYIGATGQFLKHSVSGEKTNHDNTPTDSQP
>Q7RTU1_1
MSQRKARGPPAMPGVGHSQTQAKARLLPGADRKRSRLSRTRQDPWEERSWSNQRWSRATPGPRGTRAGGLALGRSEASPENA
>Q7RTU1_2
GGLGYSDLDSTTASTPSQRTRDAEVGSQVPGEADALLSTTPLSPALGDK
>Q7RTU3_2
SAFHCGTVGHSAGHPAHAANSVHPVHPILGGALSSGNASSPLSAASLPAIGTIRPPHSLLKAPSTPPALQLGSGFQH
>Q7RTU4_2
PRGPCGHLECHGPAARGDTGDTGASPPPPAGPSLARPDAARPSVPSAPRCASCPPHAPLARPSAVAEGPGLAQASGGS
>Q7RTU5_1
MPMGAAERGAGPQSSAAPWAGSEKAAKRGPSKSWYPRAAASDVTCPTGGDGADPKPGPFGGGLALGPAPRGTMNNNFCRALVDRRPL
>Q7RTU5_4
PDGSTPPASRGLPGTGPCPAPPATPRPDRPGDGEARAPSSLVPESSESSCFSPSPFLESEESWH
>Q7RTV3_1
MIRGFEAPMAENPPPPPPPVIFCHDSPKRVLVSVIRTTPIKPTCGGGGEPEPPPPLIPTSPGFSDFMVYPWRWGENAHNVTLSPGAAGAAASAALPAAAAAEHSGLRGRGAPPPAASASAAASGGEDEEEASSPDSGHLKDGIRRGRPRADTVRDLINEGEHSSSR
>Q7RTV3_6
NGCLSRFTHANRHCPKHPYARLKREEPTDTLSKHQAADNKAAAEWLARYWEMREQRTPTLKGKLVQKADQEQQDPLEYLQSDEEDDEKRGAQRRLQEQRERLHGALALIEL
>Q7RTW8_4
AKTHSWQDAPASAGPTRTSSSRSPAGALQSWGLWLGCPLLVLMAKLLW
>Q7RTX7_2
GLEGWGGTQEDRMGFGGAVAALRGRPSPLQSTIHESYGRPE
>Q7RTX7_4
QESEVLNRRSSTSGSLETTSSKDIRQMSQQQDLLSALVSMEKVHDSSSQILLKKHKSSH
>Q7RTY8_2
QKKLPVRRPPLPGRRLPLPGRRPPQRPIGKAKPKKQSKKKVPFWNVQNKIILFTVFLFILAVIAW
>Q7RTY9_1
MGARGALLLALLLARAGLGKPGELGALQAGPGAARRPGGGGREEA
>Q7RTZ2_1
MGDDSLYLGGEWQFNHFSKLTSSRPDAAFAEIQRTSLPEKSPLSSETRVDLCDDLAP
>Q7RTZ2_2
ERHSESVSRGREPRALGAEDTDRRAKQGELKRDHPCLQAPELDEHLVERATQESTLDHWKFLQEQNKTKPEFN
>Q7RTZ2_3
KYKCGMKNHHPEQQSSLLNLSSTTRTDQESMNTGTLASLQGRTRRAKGKNKHSKRALLV
>Q7Z2D5_1
MQRAGSSGGRGECDISGAGRLGLEEAARLSCAVHTSPGGGRRPGQAAGMSAKERPKGKVIKDSV
>Q7Z2D5_2
PSDESMFQHRDALRSLTDLNQDPNRLLSAKNGSSSDGIAHTEGILNRNHRDASSLTNLKRANADVEIITPRSPMGKENMVTFSNTLPRANTPSVEDPVRRNASIHASMDSARSKQLLTQWKNKNESRKLSLQVIEPEPGQSPPRSIEMRSSSEPSRVGVNGDHHGPGNQYLKIQPGAVPGCNNSMPGGPRVSIQSRPGSSQLVHIPEETQENISTSPKSSSARAKWLKAAEKTVACNRSNSQPRIMQVI
>Q7Z2D5_5
PEKGSLRQTYELNDLNRDSESCESLKDSFGSGDRKRSNIDSNEHHHHGITTIRVTPVEGSEIGSETLSISSSRDSTLRRKGNIIL
>Q7Z2E3_2
KNPGLETHRKRKRSGNSDSIERDAAQEAEAGTGLEPGSNSGQCSVPLKKGKDAP
>Q7Z2H8_1
MSTQRLRNEDYHDYSSTDVSPEESPSEGLNNLSSPGSYQRFGQS
>Q7Z2K6_1
MEWGSESAAVRRHRVGVERREGAAAAPPPEREARAQEPLVDGCSGGGRTRKRSPGGSGGASRGAGTGLSEVRAALGLALYLIA
>Q7Z2K8_1
MDTAEDPAWLQLLQKDSSPPGPRPTAFFCPQDGSLGAGSSAMRDYCPSQQKASPAPPRHTPDQSPGMESRHRSPSGAGEGASCSDGPRGSLACPSPTCFSPQESPSKETLEAHGASISGTPEATTSGKPEPVSSVKTEPKSSDDRNPMFLEKMDFKSSKQADSTSIGKEDPGSSRKADPMFTGKAEPEILGKGDPVAPGRMDPMTVRKEDLGSLGKVDPLCSSKTYTVSPRKEDPGSLRKVDPVSSDKVDPVFPRKEEPRYSGKEHPVSSEKVAPTSAEKVDLVLSGKRDPGPSGKADPMPLESMDSASTGKTEPGLLGKLIPGSSGKNGPVSSGTGAPGSLGRLDPTCLGMADPASVGNVETVPATKEDSRFLGKMDPASSGEGRPVSGHTDTTASAKTDLTSLKNVDPMSSGKVDPVSLGKMDPMCSGKPELLSPGQAERVSVGKAGTVSPGKEDPVSSRREDPISAGSRKTSSEKVNPESSGKTNPVSSGPGDPRSLGTAGPPSAVKAEPATGGKGDPLSSEKAGLVASGKAAPTASGKAEPLAVGKEDPVSKGKADAGPSGQGDSVSIGKVVSTPGKTVPVPSGKVDPVSLGKAEAIPEGKVGSLPLEKGSPVTTTKADPRASGKAQPQSGGKAETKLPGQEGAAAPGEAGAVCLKKETPQASEKVDPGSCRKAEPLASGKGEPVSLGKADSAPSRKTESPSLGKVVPLSLEKTKPSSSSRQLDRKALGSARSPEGARGSEGRVEPKAEPVSSTEASSLGQKDLEAAGAERSPCPEAAAPPPGPRTRDNFTKAPSWEASAPPPPREDAGTQAGAQACVSVAVSPMSPQDGAGGSAFSFQAAPRAPSPPSRRDAGLQVSLGAAETRSVATGPMTPQAAAPPAFPEVRVRPGSALAAAVAPPEPAEPVRDVSWDEKGMTWEVYGAAMEVEVLGMAIQKHLERQIEEHGRQGAPAPPPAARAGPGRSGSVRTAPPDGAAKRPPGLFRALLQSVRRPRCCSRAGPTAE
>Q7Z2Q7_2
VSRAWAVVKSPHIHHKTTALMMAWHKVTTNGSPLENTETEN
>Q7Z2R9_1
MWGFLVLKARWLVTPVRTLATEAGQKPSLRGLLDVGNIQHRAARARGLTRGVIRVSPQERSQQNQSAPKGPTPSTRPKPRTLGPQAHSLALQSVDLLFRP
>Q7Z2T5_1
MENMAEEELLPLEKEEVEVAQVQVPTPARDSAGVPAPAPDSALDSAPTPASAPAPAPALAQAPALSPSLASAPEEAKSKRHI
>Q7Z2T5_8
YTGGQSESHVQSASEDTVTERVEMSVNDKAEASGCRRW
>Q7Z2V1_1
MSLVPGQHCSPSHTRLHLTSPITMGTEPATQNTEFSKGSLIYGVTSPQRGHSQHSEASQGPLSLDKPLQLPPIFLEGEKGESSVQNEQEGEPSLQSPSLELQSPAWPRHAGVAQEPLKVSSSYLSDTQSSESHVSSVQHPRPEEGSHASLSSGYAGDKEGSDISLVGSHRRVRLNRRLNTQAASNQTSQLGSIDPPSSLKSRLTGPAHSTKQTGGKE
>Q7Z2W4_3
QKNPPGPRAPSSHRRNMAYRARSKSRDRFFQGSQEFLASASASAERSCTPSPDQISHRASLEDAPVDDLTRKFTYLGSQDRARPPSGSSKATDLGGTSQAGTSQRFLENGSQEDLLHGNPGSTYLASNSTSAPNWKSLTSWTNDQGARRKTVFSPTLPAARSSLGSLQTPEAVTTRKGTGLLSSDYRIINGKSGTQDIQPGPLFNNNADGVATDITSTRSLNYKSTSSGHREISSPRIQDAGPASRDVQATGRIADDADPRVALVNDSLSDVTSTTSSRVDDHD
>Q7Z2W7_1
MSFRAARLSMRNRRNDTLDSTRTLYSSASRSTDLSYS
>Q7Z2W9_1
MAASSLTVTLGRLASACSHSILRPSGPGAASLWSASRRFNSQSTSYLPGYVPKTSLSS
>Q7Z2X7_1
MSELLRARSQSSERGNDQESSQPVGSVIVQEPTEEKRQEEEPPTDNQGIAPSGEIENQAVPAFQGPDMEAFQQELALLKIEDEPGDGPDVREGIMPTFDLTKVLEAGDAQP
>Q7Z2Y5_7
TGIIKKRQKKGIPLIFEREEAIKEQYTVRRFRGPSCTHELLRLPTSSRCRPLRVLHGEPSQPRWLPDREEPQVQALQQLQGAARVFMPLQALDSAPKPLKGQAQAPQRLQGAARVFMPLQAQVKAKASKPLQMQIKAPPRLRRAARVLMPLQAQVRAPRLLQVQSQVSKKQQAQTQTSEPQDLDQVPEEFQGQDQVPEQQRQGQAPEQQQRHNQVPEQELEQNQAPEQPEVQEQAAEPAQAETEAEEPESLRVNAQVFLPLLSQDHHVLLPLHLDTQVLIPVEGQTEGSPQAQAWTLEPPQAIGSVQALIEGLSRDLLRAPNSNNSKPLGPLQTLMENLSSNRFYSQPEQAREKKSKVSTLRQALAKRLSPKRFRAKSSWRPEKLELSDLEARRQRRQRRWEDIFNQHEEELRQVDKDKEDESSDNDEVFHSIQAEVQIEPLKPYISNPKKIEVQERSPSVPNNQDHAHHVKFSSSVPQRSLLEQAQKPIDIRQRSSQNRQNWLAASESSSEEESPVTGRRSQSSPPYSTIDQKLLVDIHVPDGFKVGKISPPVYLTNEWVGYNALSEIFRNDWLTPAPVIQPPEEDGDYVELYDASADTDGDDDDESNDTFEDTYDHANGNDDLDNQVDQANDVCKDHDDDNNKFVDDVNNNYYEAPSCPRASYGRDGSCKQDGYDGSRGKEEAYRGYGSHTANRSHGGSAASEDNAAIGDQEEHAANIGSERRGSEGDGGKGVVRTSEESGALGLNGEENCSETDGPGLKRPASQDFEYLQEEPGGGNEASNAIDSGAAPSAPDHESDNKDISESSTQSDFSANHSSPSKGSGMSADANFASAILYAGFVEVPEESPKQP
>Q7Z2Y8_5
GDYEEVTISSLQMEEVSKQSLFYGKKQPHEPHDNENNKWEM
>Q7Z2Y8_6
DRNTEHQVHPNASDQEDEAFDPYENFFEDSDSPTKSSSTEPS
>Q7Z2Z1_4
GASSDLMESFGLLQAASANKEESSKTEGELIHCLAE
>Q7Z2Z1_5
RKSREESTIAHQEDSKKKRGVPRTPVRQKMNTMCRSLKMLNVARLNVKAQKLHPDGSPDVAGEKGIQKIPSGRTVDKLEDRGRTLRSSK
>Q7Z2Z1_7
TDFFSDDSMTQENKSPLLSVPFLSSARRSVSGSPESDELQELRTRSAKKRRKNALIRHKSIAEVSQNLRQIEIPKVSKRATKKENSHPAPQQPSQPVKDTVQEVTKVRRNLFNQELLSPSKRSLKRGLPRSHSVSAVDGLEDKLDNFKKNKGYHKLLTKSVAETPVHKQISKRLLHRQIKGRSSDPGPDIGVVEESPEKGDEISLRRSPRIKQLSFSRTHSASFYSVSQPKSRSVQRVHSFQQDKSDQRENSPVQSIRSPKSLLFGAMSEMISPSEKGSARMKKRSRNTLDSEVPAAYQTPKKSHQKSLSFSKTTPRRISHTPQTPLYTPERLQKSPAKMTPTKQAAFKESLKDSSSPGHDSPLDSKITPQKRHTQAGEGTSLETKTPRTPKRQGTQPPGFLPNCTWPHSVNSSPESPSCPAPPTSSTAQPRRECLTPIRDPLRTPPRAAAFMGTPQNQTHQQPHVLRAARAEEPAQKLKDKAIKTPKRPGNSTVTSSPPVTPKKLFTSPLCDVSKKSPFRKSKIECPSPGELDQKEPQMSPSVAASLSCPVPSTPPELSQRATLDTVPPPPPSKVGKRCRKTSDPRRSIVECQPDASATPGVGTADSPAAPTDSRDDQKGLSLSPQSPPERRGYPGPGLRSDWHASSPLLITSDTEHVTLLSEAEHHGIGDLKSNVLSVEEGEGLRTADAEKSSLSHPGIPPSPPSCGPGSPLMPSRDVHCTTDGRQCQASAQLDNLPASAWHSTDSASPQTYEVELEMQASGLPKLRIKKIDPSSSLEAEPLSKEESSLGEESFLPALSMPRASRSLSKPEPTYVSPPCPRLSHSTPGKSRGQTYICQACTPTHGPSSTPSPFQTDGVPWTPSPKHSGKTTPDIIKDWPRRKRAVGCGAGSSSGRGEVGADLPGSLSLLESEGKDHGLELSIHRTPILEDFELEGVCQLPDQSPPRNSMPKAEEASSWGQFGLSSRKRVLLAKEEADRGAKRICDLREDSEVSKSKEGSPSWSAWQLPSTGDEEVFVSGSTPPPSCAVRSCLSASALQALTQSPLLFQGKTPSSQSKDPRDEDVDVLPSTVEDSPFSRAFSRRRPISRTYTRKKLMGTWLEDL
>Q7Z2Z2_4
RARQRHAEKLAAAQGQAPLEPTQDGSAIETCPKGEEPRGDEQQVESMTPKPVLQEENN
>Q7Z2Z2_7
FEEQGASDLAKEGQEENETCSGGNENQELQDGCSEAFEKRTSQKGESP
>Q7Z309_1
MAQEKMELDLEPDTSYGGTLRRSSSAPLIHGLSDLSQVFQPYTLRTRRNSTTIMSRHSLEEGLDMVNRETAHEREMQTAMQISQSWDESLSLSDSDFDKPEKLYSPKRIDFTPVSPAPSPTRGFGKMFVSSSGLPPSPVPSPRRFSRRSQSPVKCIRPSVLGPLKRKGEMETESQPKRLFQGTTNMLSPDAAQLSDLSSCSDILDGSSSSSGLSSDPLAKGSATAESPVACSNSCSSFILMDDLSPK
>Q7Z333_4
APPCNTFVDLTSACKISPASYNKEESEQMGKTSRKDMHCLEASSPTFSKEPMKVQDSVLIKADNTIEGDNNEQNYIKDVKLEDHLLAGSCLKQSSKNIFTERAEDQIKISTRKQKSVKEISSYTPKDCTSRNGPERGCDRGIIVSTRLLTDSSTDALEKVSTSNEDFSLKDDALAKTSKRKTKVQKDEICAKLSHVIKKQHRKSTLVDNTINLDENLTVSNIESFYSRKDTGVQKGDGFIHNLSLDPSGVLDDKNGEQKSQNNVLPKEKQLKNEELVIFSFHENNCKIQEFHVDGKELIPFTEMTNASEKKSSPFKDLMTVPESRDEEMSNSTSVIYSNLTREQAPDISPKSDTLTDSQIDRDLHKLSLLAQASVITFPSDSPQNSSQLQRKVKEDKRCFTANQNNVGDTSRGQVIIISDSDDDDDERILSLEKLTKQDKICLEREHPEQHVSTVNSKEEKNPVKEEKTETLFQFEESDSQCFEFESSSEVFSVWQDHPDDNNSVQDGEKKCLAPIANTTNGQGCTDYVSEVVKKGAEGIEEHTRPRSISVEEFCEIEVKKPKRKRSEKPMAEDPVRPSSSVRNEGQSDTNKRDLVGNDFKSIDRRTSTPNSRIQRATTVSQKKSSKLCTCTEPIRKVPVSKTPKKTHSDAKKGQNRSSNYLSCRTTPAIVPPKKFRQCPEPTSTAEKLGLKKGPRKAYELSQRSLDYVAQLRDHGKTVGVVDTRKKTKLISPQNLSVRNNKKLLTSQELQMQRQIRPKSQKNRRRLSDCESTDVKRAGSHTAQNSDIFVPESDRSDYNCTGGTEVLANSNRKQLIKCMPSEPETIKAKHGSPATDDACPLNQCDSVVLNGTVPTNEVIVSTSEDPLGGGDPTARHIEMAALKEGEPDSSSDAEEDNLFLTQNDPEDMDLCSQMENDNYKLIELIHGKDTVEVEEDSVSRPQLESLSGTKCKYKDCLETTKNQGEYCPKHSEVKAADEDVFRKPGLPPPASKPLRPTTKIFSSKSTSRIAGLSKSLETSSALSPSLKNKSKGIQSILKVPQPVPLIAQKPVGEMKNSCNVLHPQSPNNSNRQGCKVPFGESKYFPSSSPVNILLSSQ
>Q7Z333_7
HDAVKILKLKPVLQRSLTHPPTIAPEGSRPQGGLPSSKLDSGFAKTSVAASLYHTPSDSKEITLTVTSKDPERPPVHDQLQDPRLLKRMGIEVKGGIFLWDPQPSSPQHPGATPPTGEPGFPVVHQDLSHIQQPAAVVAALSSHKPPVRGEPPAASPEASTCQSKCDDPEEELCHRREARAFSEGEQEKCGSETHHTRRNSRWDKRTLEQEDSSSKKRKLL
>Q7Z353_3
GNKRRKMSSKNSESGTATTGTSLSAPDITVRNVVNIARPSSQQSSWTSANNDVIVTGIYSPASSSSRQGTNKHTDTQITEAHKIPIQKTATKNDTEFQLHIPVQRQVAHCKNASLLLGEKTIILSRQTSVLNAGNSVFNHAKKNYGNSSVQASEMTVPQKPSVCHRPCKIEPVGIQRSYKPEHTGPALHNLCGQKPTIRDPYCRTQNLEIREVFSLAVSDYPQRILGGNAPQKPSSAEGNCLSIAMETGDAEDEYAREEELASMRAQIPSYSRFYESGSSLRAENQSTTLPGPGRNMPNSQMVNIRDMSDNVLYQNRNYHLTPRTSLHTASSTMYSNTNPLRSNFSPHFASSNQLRLSQNQNNYQISGNLTVPWITGCSRKRALQDRTQFSDRDLATLKKYWDNGMTSLGSVCREKIEAVATELNVDCEIVRTWIGNRRRKYRLMGIEVPPPRGGPADFSEQPESGSLSALTPGEEAGPEVGEDNDRNDEVSI
>Q7Z353_4
SEGSSQEEPNEVVPNDARAHKEEDHHAVTTDNVKIEI
>Q7Z353_7
DLPPELEEMDFNHASLEPDDTSFSVSSLSEKNVSESL
>Q7Z388_1
MAEEEGPPVELRQRKKPKSSENKESAKEEKISDIPIPERAPK
>Q7Z398_4
KRGLSHATCAGDRAQVHTREPTTYPPVLSERAFLRGSLTLESSTSSDSRLGRARDEEGLLEMQKGKVTPETDLHKETHLGKVSLEGEGLGTDDGLHSRALQEWLSADVLHECDSQQPGKDALIHAGT
>Q7Z3B3_1
MAAMAPALTDAAAEAHHIRFKLAPPSSTLSPGSAENNGNANILIAANGTKRKAIAAEDPSLDFRNNPTKEDLGKLQPLVASYLCSDVTSVPSKESLKLQGVFSKQTVLKSHPLLSQSYELRAELLGRQPVLEFSLENLRTMNTSGQTALPQAPVNGLAKKLTKSSTHSDHDNSTSLNGGKRALTSSALHGGEMGGSESGDLKGGMTNCTLPHRSLDVEHTTLYSNNSTANKSSVNSMEQPALQGSSRLSPGTDSSSNLGGVKLEGKKSPLSSILFSALDSDTRITALLRRQADIESRARRLQKRLQVVQAKQVERHIQHQLGGFLEKTLSKLPNLESLRPRSQLMLTRKAEAALRKAASETTTSEGLSNFLKSNSISEELERFTASGIANLRCSEQAFDSDVTDSSSGGESDIEEEELTRADPEQRHVPLRRRSEWKWAADRAAIVSRWNWLQAHVSDLEYRIRQQTD
>Q7Z3B3_3
RANKGLIVLGEVPPPEHTTDLFLPLSSEVKTDHGTDKLIESVSQPLENHGARIIGHISESLSTKSCGALRPVNGVINTLQPVLADHIPGDSSDAEEQLHKKQRLNLVSSSSDGTCVAARTRPVLSCKKRRLVRPNSIVPLSKKVHRNSTIRPGCDVNPSCALCGSGSINTMPPEIHYEAPLLERLSQLDSCVHPVLAFPDDVPTSLHFQSMLKSQWQNKPFDKIKPPKKLSLKHRAPMPGSLPDSARKDRHKLVSSFLTTAKLSHHQTRPDRTHRQHLDDVGAVPMVERVTAPKAERLLNPPPPVHDPNHSKMRLRDHSSERSEVLKHHTDMSSSSYLAATHHPPHSPLVRQLSTSSDSPAPASSSSQVTASTSQQPVRRRRGESSFDINNIVIPM
>Q7Z3B3_7
DLQSLKGSPDEENEEIEDLSDAAFAALHAKCEEMERARWLWTTSVPPQRRGSRSYRSSDGRTTPQLGSANPSTPQPASPDVSSSHSLSEYSHGQSPRSPISPELHSAPLTPVARDTPRHLASEDTRCSTPELGLDEQSVQPWERRTFPLAHSPQAECEDQLDAQERAARCTRRTSGSKTGRETEAAPTSPPIVPLKSRHLVAAATAQRPTHR
>Q7Z3B4_1
MAFNFGAPSGTSGTAAATAAPAGGFGGFGTTSTTAGSAFSFSAPTNTGTTGLFGGTQNKGFGFGTGFGTTTGTSTGLGTGLGTGLGFGGFNTQQQQQTTLGGLFSQPTQAPTQSNQLINTASALSAPTLL
>Q7Z3C6_4
QRDGAAASLAQGGLLPENALFTSIQSLQSESEPLSLIANVVAGSSCRGPPLPRDLQGSRHRAEVASALRSFSPLQPGQAPTGRAHSTMTGSGVDARTASSGSSVWEGQLQSLVLSEYASTEMSLHALYMHQLHKQQAQAEPERHVWHRRESDESGESAPDEGGEGARAPQSIPRSASYPCAAPRPGAPETTALHGGFQRRYGGITDPGTVPRVPSHFSRLPLGG
>Q7Z3D4_2
SDSDILEEDAEVYELRSRGKEKVRRSTSRDR
>Q7Z3D4_3
SSLTETLCPPKGRQTSRHSSVQYSSEQQEILPANDSLAYSDSAGSFLKEVDRDIEQIVKCTDNKRENLNEVVSALTAQQMRFEPDNKNTQRKDP
>Q7Z3D4_5
ILAKVDVSHHSTVDSSHLHSKITPPSQQREMENGIVPTKGIHFSQQDDHKLYSQDSQSPAAQQET
>Q7Z3E1_2
STDENSLHEPMMKKAMEINSSCPPAENNMSVLIPDRTNVGDQIPEAHPSTEAPERVVPIQDHSFPSETLSGTVADSTPAHFQTDLLHPVSSDVPTSPDCLDKVIDYVPGIFQENSFTIQYILDTSDKLSTELFQDKSEEASLDLVFELVNQLQ
>Q7Z3E2_1
MSETDHIASTSSDKNVGKTPELKEDSCNLFSGNESSKLENESKLLSLNTDKTLCQPNEHNNRIEAQENYIPDHGGGEDSCAKTDTGSENSEQIANFPSGNFAKHISKTNETEQKVTQILVELRSSTFPESANEKTYSESPYDTDCTKKFISKIKSVSASEDLLEEIESELLSTEFAEHRVPNGMNKGEHALVLFEKCVQDKYLQQEHII
>Q7Z3E2_6
SQCEQMKQTNINLESRLLKEEELRKEEVQTLQAELACRQTEVKALSTQVEELKDELVTQRRKHASSIKDLTKQLQQARRKLDQVESGSYDKEVSSMGSRSSSSGSLNARSSAEDRSPENTGSSVAVDNFPQVDKAMLIERIVRLQKAHARKNEKIEFMEDHIKQLVEEIRKKTKIIQSYILREESGTLSSEASDFNKVHLSRRGGIMASLYTSHPADNGLTLELSLEINRKLQAVLEDTLLKNITLKENLQTLGTEIERLIKHQHELEQRTKKT
>Q7Z3E5_2
QMRQSLAHSVDFTRPGTASTMLRASLAPVKLK
>Q7Z3E5_3
EELPDGVLESDDDEDEDDEEDHDIMEADLDKDELIQPQLGELSGEKLLTTEYLGIMTNTGKTRRKGLANVQWSGDEPLQRPVTPGGHRNGYPVVEDQHTPPQTAQHARNGHPQALPAAHEAVYREGKPSTPESCVSSSSAIIAKPGEWLPRGRQEEPRPAPTGTPRQPREAPQDPGNGVTTRECASAFTCKPRAPCTPEMLDWNPPKAKASVLAPLFSSCGPQQASRPGSTASSTRGLPSSQSHRK
>Q7Z3F1_1
MNSNLPAENLTIAVNMTKTLPTAVTHGFNSTND
>Q7Z3F1_4
NQTAQAGSYEGFDQSQSHKVVEPGNTAFEESPAPVNEPELFTSSIPETSCCSCSMGNGELHCPSIEPIANTSTSEPVIPSFEKNNHCVSRCNSQSCILAQEEEQYLQSGDQQL
>Q7Z3F1_5
PEQSPPAINANTLQQERYKEIEHSSPPSHSPKT
>Q7Z3G6_1
MVTVMPLEMEKTISKLMFDFQRNSTSDDDSG
>Q7Z3G6_5
AGEDPNGSDSSDSAFQNARAKESRRSAKIGKNKGKTEEPMLNQHSQLQVSSNRLSADVDPLSLQMDMLSLSSQTPSLNRDPIWRSREEPYHYGNKMEQNQTQSPLQLLSQCNIRTSYSPGGQGAGAQPEMWGKHFSNPKRSSSLAMTGHAGSFIKECREDYYPGRLRSQESYSDMSSQSFSETRGSIQVPKYEEEEEEEGGLSTQQCRTRHPISSLKYTEDMTPTEQTPRGSMESLALSNATGLSADGGAKRQEHLSRFSMPDLSKDSGMNVSEKLSNMGTLNSSMQFRSAESVRSLLSAQQYQEMEGNLHQLSNPIGYRDLQSHGRMHQSFDFDGGMAGSKLPGQEGVRIQPMSERTRRRATSRDDNRRFRPHRSRRSRRSRSDNALHLASEREAISRLKDRPPLRAREDYDQFMRQRSFQESMGHGSRRDLYGQCPRTVSDLALQNAFGDRWGPYFAEYDWCSTCSSSSESDNEGYFLGEPIPQPARLRYVTSDELLHKYSSYGLPKSSTLGGRGQLHSRKRQKSKNCI
>Q7Z3H0_4
ACHTLCPDHPPSLGTRSKSVPELLGTAPPPPLVPQSPPGSPQRSPWVFVPYQSPQGILSKCLQWLQPRDSTSPRPQVPKILLSKASSSSHQCQPKPSPSGHQSLALP
>Q7Z3H4_1
MAVNPLLTPTGQQTIPLIPSPFGPPTVDRDVLPSTVAPTDPRQFCVPSQFGSSVLPNTNMANVLSSRIYPGWGILPPESIKAVARRNEMIQRHHTARTEMEMYAIYQQRRMEKINPKGLAGLGIPFLYGSSVPAAPAAYHGRSMLPAGDLHFHRSTLRNLQGNPMLAATAPHFEESWGQRCRRLRKNTGNQKALDSDAESSKSQAEEKILGQTHAVPYEEDHYAKDPDIEAPSNQKSSETNEKPTTALANTCGELEPTHRKPWGSHTTTLKAKAWDDGKEEASEQIFATCDEKNGVCPPVPRPSLPGTH
>Q7Z3H4_3
RQAFDQPADTSPLLDPNSWSDTMNIFCPQDTIIPKGIERGSMRN
>Q7Z3J2_2
RNYKAEFASCRLEAVPLEFGDYHPLKPITVTESKTKKVNRKGSTSSTSSSSSSSVVDPLSSVLDGTDPLSMFAATADPAALAAAMDSSRRKRDRDDNSVVG
>Q7Z3J3_2
YSEGDPLYKNGSLRNADSEIKHSTPSPTKYSLSPSKSYKYSPKTPPRWAEDQNSLLKMIRQEVKAIKEEMQELKLNSSKSASH
>Q7Z3J3_3
PSVYYSQSPAYNSQYLLRPAANVTPTKGSSNTEFKSTK
>Q7Z3J3_4
EPGNQEKESEKPLENDTGFQAQDISGQKNGRGVIFG
>Q7Z3J3_9
GFSGAGEKLFSSQCGKMANKANTSGDFEKDDDAYKTED
>Q7Z3J3_13
DQTKVTEEENKGSGTGAAGASDTTIKPNPENTGPTLEWDNCDLREDALDDSVSSSSVHASPLASSPVRKNLFHFGESTTGSNFSFKSALSPSKSPAKLNQSGTSVGTDEESDVTQEEERD
>Q7Z3J3_14
EKDSLITPHVSRSSTPRESPCGKIAVAVLEETTRERTDVIQGDDVADAASEVEVSSTSETTTKAVVSPPKFVFGSESVKRIFSSEKSKPFAFGNSSATGSLFGFSFNASLKSNNSETSSVAQSGSESKVEPKKCELSKNSDIEQSSDSKVKNLSASFPMEESSINYTFKTPEKEPPLWHAE
>Q7Z3K3_1
MADTDLFMECEEEELEPWQKISDVIEDSVVEDYNSVDKTTTVSVSQQPVSAPVPIAAHASVAGHLSTSTTVSSSGAQNSDSTKKTLVTLIANNNAGNPLVQQGGQPLILTQNPAPGLGTMVTQPVLRPVQVMQNANHVTSSPVASQPIFITTQGFPVRNVRPVQNAMNQVGIVLNVQQGQTVRPITLVPAPGTQFVKPTVGVPQVFSQMTPVRPGSTMPVRPTTNTFTTVIPATLTIRSTVPQSQSQQTKSTPSTSTTPTATQPTSLGQLAVQSPGQSNQTTNPKLAPSFPSPPAVSIASFVTVKRPGVTGENSNEVAKLVNTLNTIPSLGQSPGPVVVSNNSSAHGSQRTSGPESSMKVTSSIPVFDL
>Q7Z3K3_4
AQFRVTEALRGHMCYCCPEMVEYQKKGKSLDSEPSVPSAAKPPSPEKTAPVASTPSSTPIPALSPPTKVPEPNENVGDAVQ
>Q7Z3K3_5
RGQPRTVPVSSNDTPPSALQEAAPLTSSMDPLPVFLYPPVQRSIQKRAVR
>Q7Z3K3_6
RHGQTRDRVHDRNVKNMYPPPSFPTNKAATVKSAGATPAEPEELLTPLAPALPSPASTATPPPTPTHPQALALPPLATEGAECLNVDDQDEGSPVTQEPELASGGGGSGGVGKKEQ
>Q7Z3K3_7
DGNINSPTRNADMQEELIASLEEQLKLSGEHSESSTPRPRSSPEETIEPESLHQLFEGESETESFYGFEEADLDLMEI
>Q7Z3K6_1
MAEASFGSSSPVGSLSSEDHDFDPTAEMLVHDYDDERTLEEEEMMDEGKNFSSEIEDLEKEGTMPLEDLLAFYGYEPTIPAVANSSANSSPSELADELPDMTLDKEEIAKDLLSGDDEETQSSADDLTPSVTSHETSDFFPRPLRSNTACDGDKESEVEDVETDSGNSPED
>Q7Z3S7_1
MVCGCSALLPLPNPRPTMPATPNFLANPSSSSRWIPL
>Q7Z3T8_1
MDSYFKAAVSDLDKLLDDFEQNPDEQDYLQDVQNAYDSNHCSVSSELASSQRTSLLPKDQECVNSCASSETSYGTNESSLNEKTLKGLTSIQNEKNVTGLDLLSSVDGGTSDEIQPLYMGRCSKPICDLISDMGNLVHATNSEEDIKKLLPDDFKSNADSLIGLDLSSVSDTPCVSSTDHDSDTVREQQNDISSELQNREIGGIKELGIKVDTTLSDSYNYSGTENLKDKKIFNQLESIVDFNMSSALTRQSSKMFHAKDKLQHKSQPCGLLKDVGLVKEEVDVAVITAAECLKEEGKTSALTCSLPKNEDLCLNDSNSRDENFKLPDFSFQEDKTVIKQSAQEDSKSLDLKDNDVIQDSSSALHVSSKDVPSSLSCLPASGSMCGSLIESKARGDFLPQHEHKDNIQDAVTIHEEIQNSVVLGGEPFKENDLLKQEKCKSILLQSLIEGMEDRKIDPDQTVIRAESLDGGDTSSTVVESQEGLSGTHVPESSDCCEGFINTFSSNDMDGQDLDYFNIDEGAKSGPLISDAELDAFLTEQYLQTTNIKSFEENVNDSKSQMNQIDMKGLDDGNINNIYFNAEAGAIGESHGINIICEIVDKQNTIENGLSLGEKSTIPVQQGLPTSKSEITNQLSVSDINSQSVGGARPKQLFSLPSRTRSSKDLNKPDVPDTIESEPSTADTVVPITCAIDSTADPQVSFNSNYIDIESNSEGGSSFVTANEDSVPENTCKEGLVLGQKQPTWVPD
>Q7Z3U7_6
ELETECQTTTEEGSSPTQSTEQQDLQSTSDQMDK
>Q7Z3U7_7
TAATLSNKSYSVQGQSVMMISPSSESHQQVVAVGQPLAVQP
>Q7Z3V5_2
ESSCVTKKLSPEKEIYEMESLQWENMGKRINHHLQYNGLGDNMECKGNLEGQEASQEGLYMCVKITCEEKATESHSTSSTFHRIIPTKEKL
>Q7Z3Y7_1
MSLQFSNGSRHVCLRSGAGSVRPLNGGAGFAGSSACGGSVAGSEFSCALGGGLGSVPGGSHAGGALGNAACI
>Q7Z3Y7_3
QRGKVLSSRIHSIEEKTSKMTNGKTEQRVPF
>Q7Z3Y8_1
MSVRFSSTSRRLGSCGGTGSVRLSSGGAGFGAGNTCGVPGIGSGFSCAFGGSSSAGGYGGGLGGGSASC
>Q7Z3Y9_1
MSFRLSGGSRRICSRTGSGRLSGGGTGFVAGNVCVGSGARSSFSCTLEGISSGGSFCNSGGGLGSGAC
>Q7Z3Y9_3
QIGNLLSLRVHSVEEKSSKISNITVEQRVPSKAP
>Q7Z3Z0_1
MSLRLSSASRRSCPRPTTGSLRLYGGGTSFGTGNSCGISGIGSGFSSAFGGSSSGGNTGGGNPC
>Q7Z3Z0_2
DGACKSGGYKSKDYGSGNVGSQVKDPAKAIVVKKVLEEVDQRSKILTTRLHSLEEKSQSN
>Q7Z3Z2_5
EAHKLTRQWSLRPRGSLATFKTRARISPFASDIRTISEDVERDTPPPLRSWSMPEFRAPKAD
>Q7Z3Z3_1
MPGRARTRARGRARRRESYQQEAPGGPRAPGSATTQEPPQLQSTPRPLQEEVPVVRPLQPRAARGGAGGGAQSQGVKEPGPEAGLHTAPLQERRIGGVFQDLVVNTRQDMKHVKDSKTGS
>Q7Z3Z4_1
MSGRARVKARGIARSPSATEVGRIQASPLPRSVDLSNNEASSSNGFLGTSRISTNDKYGISSGDAGSTFMERGVKNKQDFMDLSICTREKLAHVRNCKTGS
>Q7Z401_5
HAHLSQTTLSGGQSDLGYNSLSKDEVRRGDTSTEDIQEEKDKKGSDCSSLSESESTKGSADCLPKLSYQNSSSIVRLTGTSNNSAGKISGESMESTPELLLISSLEDTNETRNIQSRCFRKRHKSDNETNLQQQVVWGNRNRNLSGGVLMGFMLNRINQEATPGDIVEKLGADAKILSNVISKSTRPNTLDIGKPPLRSKRDSLEKESSDDDTPFDGSNYLADKVDSPVIFDLEDLDSETDVSKAGCVATQNPKRIQRMNSSFSVKPFEKTDVATGFDPLSLLVAETEQQQKEEEEEDEDDSKSISTPSARRDLAEEIVMYMNNMSSPLTSRTPSIDLQRACDDKLNKKSPPLVKACRRSSLPPNSPKPVRLTKSKSYTKSEEKPRDRLWSSPAFSPTCPFREESQDTLTHSSPSFNLDTLLVPKLDVLRNSMFTAGKGVAEKASKWYSRFTMYTTSSKDQSSDRTSLSSVGAQDSESTSLTDEDVCHELEGPISSQETSATSGTKRIDLSRISLESSASLEGSLSKFALPGKSEVTSSFNASNTN
>Q7Z401_6
SPSTENMHFPSSISSQTRQSCISTSASGLDTSALSVQGNFDLNSKSKLQENFCTRSIQIPANRSKTAMSKCPIFPMARSISTSGPLDKEDTGRQKLISTGSLPATLQGATDSLG
>Q7Z402_1
MSESSGSALQPGRPSRQPAVHPENLSLDSSCFSSPPVNFLQELPSYRSIARRRTTVHSRDKQSGTLLKPTDSYSSQLEDRIAENLSSHSLRNYALNI
>Q7Z403_1
MAQPLAFILDVPETPGDQGQGPSPYDESEVHDSFQQLIQEQSQCTAQEGLELQQREREVTGSSQQTLWRPEGTQSTATLRILASMPSRTIGRSRGAIISQYYNRTVQLRCRSSRPLLGNFVRSAWPSLRLYDLELDPTALEEEEKQSLL
>Q7Z404_1
MEENPTLESEAWGSSRGWLAPREARGAPCSSPGPSLSSVLNELPSAATLRYRDPGVLPWGALEEEEEDGGRSRKAFTEVTQTELQDPHPSRELPWPMQARRAHRQRNASRDQVVYGSGTKTDRWARLLRRSKEKTKEGL
>Q7Z417_1
MEEKPGQPQPQHHHSHHHPHHHPQQQQQQPHHHHHYYFYNHSHNHHHHHHHQQPHQYLQHGAEGSPKAQPKPLKHEQKHTLQQHQETPKKKTGYGELNGNAGEREISLKNLSSDEATNPISRVLNGNQQVVDTSLKQTVKANTFGKAGIKTKNFIQKNSMDKKNGKSYENKSGENQSVDKSDTIPIPNGVVTNNSGYITNGYMGKGADNDGSGSESGYTTPKKRKARRNSAKGCENLNIVQDKIMQQETSVPTLKQGLETFKPDYSEQKGNRVDGSKPIWKYETGPGGTSRGKPAVGDMLRKSSDSKPGVSSKKFDDRPKGKHASAVASKEDSWTLFKPPPVFPVDNSSAKIVPKISYASKVKENLNKTIQNSSVSPTSSSSSSSSTGETQTQSSSRLSQVPMSALKSVTSANFSNGPVLAGTDGNVYPPGGQPLLTTAANTLTPISSGTDSVLQDMSLTSAAVEQIKTSLFIYPSNMQTMLLSTAQVDLPSQTDQQNLGDIFQNQWGLSFINEPSAGPETVTGKSSEHKVMEVTFQGEYPATLVSQGAEIIPSGTEHPVFPKAYELEKRTSPQVLGSILKSGTTSESGALSLEPSHIGDLQKADTSSQGALVFLSKDYEIESQNPLASPTNTLLGSAKEQRYQRGLE
>Q7Z418_2
SKWCPKSLFKKKPDPKPADEAVPQIIISAEELPGPKLGTCPSRPSCSMELFERSHALEKQNTLQLPPQAMERSNSCPELVLGRLSYSIISNLDEVGQQVERLD
>Q7Z429_1
MSHEKSFLVSGDNYPPPNPGYPGGPQPPMPPYAQPPYPGAPYPQPPFQPS
>Q7Z429_5
SPFPPNPYGQPQVFPGQDPDSPQHGNYQEEGPPSYYDNQ
>Q7Z434_2
RTSDRPPDPLEPPSLPAERPGPPTPAAAHSIPYNSCREKEPSYPMPVQETQAPESPGENSEQALQTLSPRAIPRNPDGGPLESSSDLAALSPLTSSGHQEQDTELGSTHTAGATSSLTPSRGPVSPSVSFQPLARSTPRASRLPGPTGSVVSTGTSFSSSSPGLASAGAAEGKQGAESDQAEPIICSSGAEAPANSLPSKVPTTLMPVNTVALKVPANPASVSTVPSKLPTSSKPPGAVPSNALTNPAPSKLPINSTRAGMVPSKVPTSMVLTKVSASTVPTDGSSRNEETPAAPTPAGATGGSSAWLDSSSENRGLGSELSKPGVLASQVDSPFSGCFEDLAISASTSLGMGPCHGPEEN
>Q7Z434_3
QLLEGNPGPPADPDGGPRPQADRKFQEREVPCHRPSP
>Q7Z442_5
RVAKEQNTGKWDRGSPNLTPSPQPMEDGLLTPEAVTKDVSRIVSSL
>Q7Z442_8
SVNLMDINSLLALVEDVIYPQNTSGQVFWEEAKKREDPVTLTLGSSEMKEKSQCPKPKAARSGPWKDSAYRQCLYLQLEHVEQELRLVGP
>Q7Z442_10
QPHSHAQALRQLQTLKGGLGVQPGTWAPAHASALQVSK
>Q7Z442_12
SKREEPGSSREQPGSLSQTRHSRPAQALPKD
>Q7Z443_3
PQETLPLFPPIQASCLSDASVEPLSATMVVEELKETVRFLLRRNTYLLSKCEQPPWSSWDITKLVKLLSSLVSSHLEGQGCHQQGERHWARVVPENHHHFCCYLHRVLQRLKSHLGTLGLTQGHQSCDFLDAASQLQKLQELLETHILPTEQEPSREVTSFAILSSEEGKKPISN
>Q7Z444_1
MELPTKPGTFDLGLATWSPSFQGETHRAQARRRDVG
>Q7Z460_2
NMIQSANDKNFDDEDSVDGNRPSSASSTSSKAPPSSRRNVGMGTTRRLGSSTLGSKSSAAKEGA
>Q7Z460_3
NSDSIVSLPQSDRSSSSSQESLNRPLSAKRSPTGSTTSRASTVSTKSVSTTGSLQRSRSDIDVNAAASAKSKVSSSSGTTPFSSAAALPPGSYASLGRIRTRRQSSGSATNVASTPDNRGRSRAKVVSQSQRSRSANPAGAGSRSSSPGKLLGSGYGGLTGGSSRGPPVTPSSEKRSKIPRSQGCSRETSPNRIGLARSSRIPRPSMSQGCSRDTSRESSRDTSPARGFPPLDRFGLGQPGRIPGSVNAMRVLSTSTDLEAAVADALKKPVRRRYEPYGMYSDDDANSDASSVCSERSYGSRNG
>Q7Z460_4
KNSSNTSVGSPSNTIGRTPSRHTSSRTSPLTSPTNCSHGGLSPSRLWGWSADGLAKHPPPFSQPNSIPTAPSHKALRRSYSPSMLDYDTENLNSEEIYSSLRGVTEAIEKFSFRSQEDLNEPIKRDGKKECDIVSRDGGAASPATEGRGGSEVEGGRTALDNKTSLLNTQPPRAFPGPRARDYNPYPY
>Q7Z465_1
MGTIQEAGKKTDVGVREIAEAPELGAALRHGELELKEEWQDEEFPRLLPEEAGTSEDPEDPKGDSQAAAGTPSTLALCGQRPMRKRLSAPELRLSLTKGPGNDGASPTQSAPSSPDGSSDLEIDELETPSDSEQLDSGHEFEWEDELPRAEGLGTSETAE
>Q7Z478_1
MGGKNKKHKAPAAAVVRAAVSASRAKSAEAGIAGEAQSKKPVSRPATAAAAAAGSREPRVKQGPKIYSFNSTNDSSGPANLD
>Q7Z478_3
SQEFEEQQPKSRPKFQSPQIQATISPPLQPKTKTYEEDPKSKPKKEEKNMEVNMKEWILRYAEQQNEEEKNENSKSLEEEEKFDPNERYLHLAAKLLDAKEQAATFKLEKN
>Q7Z478_6
EMETLEDHPVFNPAMKISHQQNERKKPPVATEGESALNFNLFEKSAAATEEEKDKKK
>Q7Z478_7
QQQQQQQHSENKRENSEDPEESWENLVSDEDFSALSLESAN
>Q7Z494_1
MGTASSLVSPAGGEVIEDTYGAGGGEACEIPVEVKPKARLLRNSFRRGAGAAAGAGPGSLPRGVGAGGLLGAS
>Q7Z4F1_3
MTPGGGPGARRRQRGRLMRRLVRRLRRWGLLPRTNTPARASEARSQVTPSAAPLEALDGGTGPAREGGAVGGQDGEQAPPLPIKAPLPSASTSPAPTTVPEAPGPLPSLPLEPSLLSGVVQALRGRLLPSLGPPGPTRSPPGPHTAVLALED
>Q7Z4H7_3
ADQARLTVDLHYLEKETKFQKERLSDLKHMRYRIKDDLTTIRHSVVEKQGEWHKK
>Q7Z4H7_6
TPSVDLLPPMSPLSFDPASEEVYAKSILCQYPASLPDAHKQHNQENGCRGDSDTLGALHDLANSPASFLSQSVSSSDRNSVTVLEKDTKMGTPKEKNEAISKKIPEFEVENSPLSDVAKNTESSAFGGSLPAKKSDPFQKEQDHLVEEVARAVLSDSPQLSEGKEIKLEELIDSLGSNPFLTRNQIPRTPENLITEIRSSWRKAIEMEENRTKEPIQMDAEHREVLPESLPVLHNQREFSMADFLLETTVSDFGQSHLTEEKVISDCECVPQKHVLTSHIDEPPTQNQSDLLNKKVICKQDLECLAFTKLSETSRMETFSPAVGNRIDVMGGSEEEFMKILDHLEVSCNKPSTNKTMLWNSFQISSGISSKSFKDNDFGILHETLPEEVGHLSFNSSSSSEANFKLEPNSPMHGGTLLEDVVGGRQTTPESDFNLQALRSRYEALKKSLSKKREESYLSNSQTPERHKPELSPTPQNVQTDDTLNFLDTCDLHTEHIKPSLRTSIGERKRSLSPLIKFSPVEQRLRTTIACSLGELPNLKEEDILNKSLDAKEPPSDLTR
>Q7Z4H9_1
MRDRRGPLGTCLAQVQQAGGGDSDKLSCSLKKRMPEGPWPADAPSWMNKPVVDGNSQSEALSLEMRKDPSGAGLWLHSGGPVLPYVRESVRRNPASAATPSTAVGLFPAPTECFARVSCSGVEALGRRDWLGGGPRATDGHRGQCP
>Q7Z4K8_2
GYIGHGGDPSSEPTSPASTPSTRSPRLSRRTLPKPDRLDRLLKSGFGTYPGRKRG
>Q7Z4L0_1
MPLLRGRCPARRHYRRLALLGLQPAPRFAHSGPPRQR
>Q7Z4M0_3
GNIQELQLIPGPPRATESQGKDSAKSVPRQPGSHQHSEQQQVCVTAGTG
>Q7Z4N2_3
APPTDSKATEKEKKPPMATTKGGRGKGKGKKKGKVKEEVEEETD
>Q7Z4N2_6
NLFGPKRPKALKLLGMEDDEPPAKGKKKKKKKKEEEIDIDVDDP
>Q7Z4N2_7
QTSKENEDGKEKEEENTDANADAGSRKGDEENEHKKQR
>Q7Z4N2_10
DRSDLIQARSRASSECEATYLLRQSSINSADGYSLYRYHFNGEELLFEDTSLSTSPGTGVRKKTCSFRIKEEKDVKTHLVPECQNSLHLSLGTSTSATPDGSHLAVDDLKNAEESKLGPDIGISKEDDERQTDSKKEETISPSLNKTDVIHGQDKSDVQNTQLTVETTNIEGTISYPLEETKITRYFPDETINACKTMKSRSFVYSRGRKLVGGVNQDVEYSSITDQQLTTEWQCQVQKITRSHSTDIPYIVSEAAVQAEHKEQFADMQDEHHVAEAIPRIPRLSLTITDRNGMENLLSVKPDQTLGFPSLRSKSLHGHPRNVKSIQGKLDRSGHASSVSSLVIVSGMTAEEKKVKKEKASTETEC
>Q7Z4P5_2
PRDGLEAAAVLRAAGAGPVRSPGGGGGGGGGGRTLAQAAGAAAVPAAAVPRARAARRAAGSGFRN
>Q7Z4P5_8
QARALGAALASEPLPDPGTGTASPRAVIGGRRRRRTALAGTRTAQGSGGGAGRGHGRRGR
>Q7Z4Q2_1
MGKSRTKRFKRPQFSPTGDCQAEAAAAANGTGGEEDD
>Q7Z4Q2_3
EAEEILENTNGDDLIEDDEMEGISHKRRVRRKTFVSDLLPPTDKELRETIALLTAQQTALEIIVNMCCNEDPSDDEWEELSSSDESDAFMENSFSECGGQL
>Q7Z4R8_1
MAAPRGRAAPWTTALLLLLASQVLSPGSCADE
>Q7Z4R8_2
EQHPFGEAAYPADGADAGQKHAGAPEDASQEEESVLWTILISILKLVLEILF
>Q7Z4S6_6
KTGKRIIDEEGVESINDMFHENAMLQTENNNLRVRIKAMQETVDALRSRITQ
>Q7Z4S6_8
LESEAVNENLRKNLTRATARAPYFSGSSTFSPTILSSDKETIEIIDLAKKDLEKLKRKEKRKKKRLQKLEESNREERSVAGKEDNTDTDQEKKEEKGVSERENNELEVEESQEVSDHEDEEEEEEEEEDDIDGGESSDESDSESDEKANYQADLANITCEIAIKQKLIDELENSQKRLQTLKKQYEEKLMMLQHKIRDTQLERDQVLQNLGSVESYSEEKAKKVRSEYEKKLQAMNKELQRLQAAQKEHARLLKNQSQYEKQLKKLQQDVMEMKKTKVRLMKQMKEEQEKARLTESRRNREIAQLKKDQRKRDHQLRLLEAQKRNQEVVLRRKTEEVTALRRQVRPMSDKVAGKVTRKLSSSDAPAQDTGSSAAAVETDASRTGAQQKMRIPVARVQALPTPATNGNRKKYQRKGLTGRVFISKTARMKWQLLERRVTDIIMQKMTISNMEADMNRLLKQREELTKRREKLSKRREKIVKENGEGDKNVANINEEMESLTANIDYINDSISDCQANIMQMEEAKEEGETLDVTAVINACTLTEARYLL
>Q7Z4S6_12
QTEITSATQNQLLFHMLKEKAELNPELDALLGHALQDLDSVPLENVEDSTDEDAPLNSPGSEGSTLSSDLMKLCGEVKPKNKARRRTTTQMELLYADSSELASDTSTGDASLPGPLTPVAEGQEIGMNTETSGTSAREKELSPPPGLPSKIGSISRQSSLSEKKIPEPSPVTRRKAYEKAEKSKAKEQKHSDSGTSEASLSPPSSPPSRPRNELNVFNRLTVSQGNTSVQQDKSDESDSSLSEVHRSS
>Q7Z4S9_1
MYASSYPPPPQLSPRSHLCPPPPHPTPPQLNNLLLLEGRKSSLPSVAPTGSASAAEDSD
>Q7Z4T8_2
VSSWQKKSQEPLSAWSPGKKVHQQIIYGSEQIPKPHVIVKRTDEDKAKSMLGTDFNHT
>Q7Z4T9_6
ESCLPDFVTQPQIRAPKPKVITTKAGFLKRAARLDYELAEVHKALLDKKNKVLEVKKPPRFLQRNPIPQPRLPTPTLEMTSNEEEEMEMAVIYLQKLLRGRVVQNMMFEG
>Q7Z4V0_1
MQNSVSVPPKDEGESNIPSGTIQSRKGLQNKSQFRTIAPKIVPKVLTSRMLPCHSPSRSDQVNLGPSINSKLLGMSTQNYALMQVAGQEGTFSL
>Q7Z4V0_2
VASAQPIQKPRMSLPENLKLPIPRYQPPRNSKASRKKPILIFPKSGCSKAPAQTQMCPQMSPSPPHHPELLYKPSPFEEVPSLEQAPASISTAALTNGSDHGDLRPPVTNTHGSLNPPATPASSTPEEPAKQDLTALSGKAHFVSKITSSKPSAVASEKFKEQVDLAKTMTNLSPTILGNAVQLISSVPKGKLPIPPYSRMKTMEVYKIKSDANIAGFSLPGPKADCDKIPSTTEGFNAATKVASRLPVPQVSQQSACESAFCPPTKLDLNHKTKLNSGAAKRKGRKRKVPDEILAFQGKRRKYIINKCRDGKERVKNDPQEFRDQKLGTLKKYRSIMPKP
>Q7Z4V0_4
LASLASPTTLQSQMLGGLGQDVLLNNSLTPKY
>Q7Z4V0_9
PSELQPGDIPKNRDMSVRGMEGSLERENKSNLEEDFLLNQADEVKLQIKC
>Q7Z4V5_3
SYSAPPPVSSSDSEAPEANPADGSDADEDDEDRGVMAVTAVTATAASDRMESDSDSDKSSDNSGLKRKTPALKMSVSKRARKASSDLDQASVSPSEEENSESSSESEKTSDQDFTPEKKAAVRAPRRGPLGGRKKKKAPSASDSDSKADSDGAKPEPVAMARSASSSSSSSSSSDSDVSVKKPPRGRKPAEKPLPKPRGRKPKPERPPSSSSSDSDSDEVDRISEWKRRDEARRRELEARRRREQEEELRRLREQEKEEKERRRERADRGEAERGSGGSSGDELREDDEPVKKRGRKGRGRGPPSSSDSEPEAELEREAKKSAKKPQSSSTEPARKPGQKEKRVRPEEKQQAKPVKVERTRKRSEGFSMDRKVEKKKEP
>Q7Z569_1
AAAGEMSDEEIKKTTLASAVACLEGKSPGEKV
>Q7Z569_2
DELKTTVEERKSSEASPTAQRSKDHSKECINAAPDSPSK
>Q7Z570_7
NSYDHAHKQRLKELKQREFARNVASKSRKDERKQEKALQRLHKLAELRKETVCAPGSGPMFKSTTVTVRENCNEISQRVVVDSVNNQQDFKYTLIHSEENTKDATTVAEDPESANNYTAKNNQVGDQAQGIHRHKIGFSFAFPKKASVKLESSAAAFSEYSDDASVGKGFSRKSRFVPSACHLQQSSPTDVLLSSEEKTNSFHPPEAMCRDKETVQTQEIKEVSSEKDALLLPSFCKFQLQLSSDADNCQNSVPLADQIPLESVVINEDIPVSGNSFELLGNKSTVLDMSNDCISVQATTEENVKHNEASTTEVENKNGPETLAPSNTEEVNITIHKKTNFCKRQCEPFVPVLNKHRSTVLQWPSEMLVYTTTKPSISYSCNPLC
>Q7Z570_8
KSTKVNNNLDKNKPDLKDLCSQQKQEDICMGPLSDYKDVSTEGLTDYEIGSSKNKCSQVTPLLADDILSSSCDSGKNENTGQRYKNISCKIRETEKYNFTKSQIKQDTLDEKYNKIRLKETHEYWFHKSRRKKKRKKLCQHHHMEKTKESETRCKMEAENSYTENAGKYLLEPISEKQYLAAEQLLDSHQLLDKRPKSESISLSDNEEMCKTWNTEYNTYDTISSKNHCKKNTILLNGQSNATMIHSGKHNLTYSRTYCCWKTKMSSCSQDHRSLVLQNDMKHMSQNQAVKRGYNSVMNESERFYRKRRQHSHSYSSDESLNRQNHLPEEFLRPPSTSVAPCKPKKKRRRKRGRFHPGFETLELKENTDYPVKDNSSLNPLDRLISEDKKEKMKPQEVAKIERNSEQTNQLRNKLSFHPNNLLPSETNGETEHLEMETTSGELSDVSNDPTTSVCVASAPTKEAIDNTLLEHKERSENINLNEKQIPFQVPNIERNFRQSQPKSYLCHYELAEALPQGKMNETPTEWLRYNSGILNTQPPLPFKEAHVSGHTFVTAEQILAPLALPEQALLIPLENHDKFKNVPCEVYQHILQPNMLANKVKFTFPPAALPPPSTPLQPLPLQQSLCSTSVTTIHHTVLQQHAAAAAAAAAAAAAGTFKVLQPHQQFLSQIPALTRTSLPQLSVGPVGPRLCP
>Q7Z572_1
MDNRNTQMYTEEEKTVNPFLPSTPGPKKAKGGGEAVETHPAPGPLPPPEVRDIGERREPDRAQQQPQKPAVAAGTQSLGNFRQGFMKCLLEVEKMEASHRRASKARSQTAQKSPRTLTPVPTSAPSLPQTPASVPASGPSWARLPAPGPEPAPMGAPVPTSMPCPVLLGPALDLGWRRMELLHQSSERTLSYAKARQEPEEQSLQKLYQNREKSE
>Q7Z572_2
KEGTCKAQEMEAAVGRLRLQKLPYNPQQEESSE
>Q7Z572_4
LDKKMVRRQPSNHYALDQCTPPGLDPDIRSPFFQSGSQGNREHNSDSRKWLSSVPARTH
>Q7Z589_6
EGRRLVPLMPRLVPQTAFTVTANAVANAAIQHNASLPVPAETGSKEVVCYSYTSTTSTPTSTPVPSGSIATVKSPRPASPASNVVVLPSGSTVYVKSVSCSDEDEKPRKRRRTNSSSSSPVVLKEVPKAVVPVSKTITVPVSGSPKMSNIMQSIANSLPPHMSPVKITFTKPSTQTTNTTTQKVIIVTTSPSSTFVPNILSKSHNYAAVTKLVPTSVIASTTQKPPVVITASQSSLVSNSSSGSSSSTPSPIPNTVAVTAVVSSTPSVVMSTVAQGVSTSAIKMASTRLPSPKSLVSAPTQILAQFPKQHQQSPKQQLYQVQQQTQQQVAQPSPVSHQQQPQQSPLPPGIKPTIQIKQESGVKIITQQVQPSKILPKPVTATLPTSSNSPIMVVSSNGAIMTTKLVTTPTGTQATYTRPTVSPSIGRMAATPGAATYVKTTSGSIITVVPKSLATLGGKIISSNIVSGTTTKITTIPMTSKPNVIVVQKTTGKGTTIQGLPGKNVVTTLLNAGGEKTIQTVPTGAKPAILTATRPITKMIVTQPKGIGSTVQPAAKIIPTKIVYGQQGKTQVLIKPKPVTFQATVVSEQTRQLVTETLQQASRVAEAGNSSIQEGKEEPQNYTDSSSSSTESSQSSQDSQPVVHVIASRRQDWSEHEIAMETSPTIIYQDVSSESQSATSTIKALLELQQTTVKEKLESKPRQPTIDLSQMAVPIQMTQEKRHSPESPSIAVVESELVAEYITTERTDEGTEVAFPLLVSHRSQPQQPSQPQRTLLQHVAQSQTATQTSVVVKSIPASSPGAITHIMQQALSSHTAFTKHSEELGTEEGEVEEMDTLDPQTGLFYRSALTQSQSAKQQKLSQPPLEQTQLQVKTLQCFQTKQKQTIHLQADQLQHKLPQMPQLSIRHQKLTPLQQEQAQPKPDVQHTQHPMVAKDRQLPTLMAQPPQTVVQVLAVKTTQQLPKLQQAPNQPKIYVQPQTPQSQMSLPASSEKQTASQVEQPIITQGSSVTKITFEGRQPPTVTKITGGSSVPKLTSPVTSISPIQASEKTAVSDILKMSLMEAQIDTNVEHMIVDPPKKALATSMLTGEAGSLPSTHMVVAGMANSTPQQQKCRESCSSPSTVGSSLTTRKIDPPAVPATGQFMRIQNVGQKKAEESPAEIIIQAIPQYAIPCHSSSNVVVEPSGLLELNNFTSQQLDDEETAMEQDIDSSTEDGTEPSPSQSSAERS
>Q7Z591_1
MASSETEIRWAEPGLGKGPQRRRWAWAEDKRDVDRSSSQSWEEERLFPNATSPELLEDFRLAQQHLPPLEWDPHPQPDGHQDSESGETSGEEAEAEDVDSPASSHEPLAWLPQQGRQLDMTEEEPDGTLGSLEVEEAGESSSRLGYEAGLSLEGHGNTSPMALGHGQARGWVASGEQASGDKLSEHSEVNPSVELSPARSWSSGTVSLDHPSDSLDSTWEGETDGPQPTALAETLPEGPSHHLLSPDGRTGGSVARATPMEFQDSSAPPAQSPQHATDRWRRETTRFFCPQPKEHIWKQTKTSPKPLPSRFIGSISPLNPQPRPTRQGRPLPRQGATLAGRSSSNAPKYGRGQLNYPLPDFSKVGPRVRFPKDESYRPPKSRSHNRKPQAPARPLIFKSPAEIVQEVLLSSGEAALAKDTPPAHPITRVPQEFQTPEQATELVHQLQEDYHRLLTKYAEAENTIDQLRLGAKVNLFSDPPQPNHSIHTGMVPQGTKVLSFTIPQPRSAEWWPGPAEDPQASAASGWPSARGDLSPSSLTSMPTLGWLPENRDISEDQSSAEQTQALASQASQFLAKVESFERLIQAGRLMPQDQVKGFQRLKAAHAALEEEY
>Q7Z591_2
KACREQHPAQPLAGSKGTPGRFDPRRELEAEIYRLGSCLEELKEHIDQTQQEPEPPGSDSALDSTPALPCLHQPTHLPAPSGQAPMPAIKTSCPEPATTTAAASTGPCPLHVNVEVSSGNSEVEDRPQDPLARLRHKELQMEQVYHGLMERYLSVKSLPEAMRMEEEEEGEEEEEEEGGGDSLEVDGVAATPGKAEATRVLPRQCPVQAEKSHGAPLEEATEKMVSMKPPGFQASLARDGHMSGLGKAEAAPPGPGVPPHPPGTKSAASHQSSMTSLEGSGISERLPQKPLHRGGGPHLEETWMASPETDSGFVGSETSRVSPLTQTPEHRLSHISTAGTLAQPFAASVPRDGASYPKARGSLIPRRATEPSTPRSQAQRYLSSPSGPLRQRAPNFSLERTLAAEMAVPGSEFEGHKRISEQPLPNKTISPPPAPAPAAAPLPCGPTETIPSFLLTRAGRDQAICELQEEVSRLRLRLEDSLHQPLQGSPTRPASAFDRPARTRGRPADSPATWGSHYGSKSTERLPGEPRGEEQIVPPGRQRARSSSVPREVLRLSLSSESELPSLPLFSEKSKTTKDSPQAARDGKRGVGSAGWPDRVTFRGQYTGHEYHVLSPKAVPKGNGTVSCPHCRPIRTQDAGGAVTGDPLGPPPADTLQCPLCGQVGSPPEADGPGSATSGAEKATTRRKASSTPSPKQRSKQAGSSPRPPPGLWYLATAPPAPAPPAFAYISSVPIMPYPPAAVYYAPAGPTSAQPAAKWPPTASPPPARRHRHSIQLDLGDLEELNKALSRAVQAAESVRSTTRQMRSSLSADLRQAHSLRGSCLF
>Q7Z5A4_2
GQNWAGMAAPRLPSPLLSEEGGENPEASPAPGPEAGPPLNLFTSFPGD
>Q7Z5B4_1
MAYSTVQRVALASGLVLALSLLLPKAFLSRGKRQEPPPTPEGKLGRFPPMMHHHQAPSDGQTPGARFQRSHLAEAFAKAKGSGGGAGGGGSGRGLMGQIIPIYGFGIFLY
>Q7Z5B4_2
KLSKGKTTAEDGKCYTAMPGNTHRKITSFELAQLQEKLKETEAAMEKLINRVGPNGESRAQTVTSDQEKRLLHQLREITRVMKEGKFIDRFSPEKEAEEAPYMEDWEGYPEETYPIYDLSDCIKRRQETILVDYPDPKELSAEEIAERMGMIEEEESDHLGWESLPTDPRAQEDNSVTSCDPKPETCSCCFHEDEDPAVLAENAGFSADSYPEQEETTKEEWSQDFKDEGLGISTDKAYTGSMLRKRNPQGLE
>Q7Z5H3_1
MLSPKIRQARRARSKSLVMGEQSRSPGRMPCPHRL
>Q7Z5H3_3
APVPEGPTSPRGGLQCAVGWGSEEVTRDSQGEPGGPGLPAHRTSSLDGAAVAVLSRTAPTGPGSRCSPGKKVQTLPSWKSSFRQPRSLSGSPKGGGSSLEVPIISSGGNWLMNGLSSLRGHRRASSGDRLKDSGSVQRLSTYDNVPAPGLVPGIPSVASMAWSGASSSESSVGGSLSSCTACRASDSSARSSLHTDWALEPSPLPSSSEDPKSLDLDHSMDEAGAGASNSEPSEPDSPTREHARRSEAL
>Q7Z5J4_1
MQSFRERCGFHGKQQNYQQTSQETSRLENYRQPSQAGLSCDRQRLLAKDYYNPQPYPSYEGGAGTPSGTAAAVAADKYHRGSKALPTQQGLQGRPAFPGYGVQDSSPYPGRYAGEESLQAWGAPQPPPPQPQPLPAGVAKYDENLMKKTAVPPSRQYAEQGAQVPFRTHSLHVQQPPPPQQPLAYPKLQRQKLQNDIASPLPFPQGTHFPQHSQSFPTSSTYSSSVQGGGQGAHSYKSCTAPTAQPHDRPLTASSSLAPGQRVQNLHAYQSGRLSYDQQQQQQQQQQQQQQALQSRHHAQETLHYQNLAKYQHYGQQGQGYCQPDAAVRTPEQYYQTFSPSSSHSPARSVGRSPSYSSTPSPLMPNLENFPYSQQPLSTGAFPAGITDHSHFMPLLNPSPTDATSSVDTQAGNCKPLQKDKLPENLLSDLSLQSLTALTSQVENISNTVQQLLLSKAAVPQKKGVKNLVSRTPEQHKSQHCSPEGSGYSAEPAGTPLSEPPSSTPQSTHAEPQEADYLSGSEDPLERSFLYCNQARGSPARVNSNSKAKPESVSTCSVTSPDDMSTKSDDSFQSLHGSLPLDSFSKFVAGERDCPRLLLSALAQEDLASEILGLQEAIGEKADKAWAEAPSLVKDSSKPPFSLENHSACLDSVAKSAWPRPGEPEALPDSLQLDKGGNAKDFSPGLFEDPSVAFATPDPKKTTGPLSFGTKPTLGVPAPDPTTAAFDCFPDTTAASSADSANPFAWPEENLGDACPRWGLHPGELTKGLEQGGKASDGISKGDTHEASACLGFQEEDPPGEKVASLPGDFKQEEVGGVKEEAGGLLQCPEVAKADRWLEDSRHCCSTADFGDLPLLPPTSRKEDLEAEEEYSSLCELLGSPEQRPGMQDPLSPKAPLICTKEEVEEVLDSKAGWGSPCHLSGESVILLGPTVGTESKVQSWFESSLSHMKPGEEGPDGERAPGDSTTSDASLAQKPNKPAVPEAPIAKKEPVPRGKSLRSRRVHRGLPEAEDSPCRAPVLPKDLLLPESCTGPPQGQMEGAGAPGRGASEGLPRMCTRSLTALSEPRTPGPPGLTTTPAPPDKLGGKQRAAFKSGKRVGKPSPKAASSPSNPAALPVASDSSPMGSKTKETDSPSTPGKDQRSMILRSRTKTQEIFHSKRRRPSEGRLPNCRATKKLLDNSHLPATFKVSSSPQKEGRVSQRARVPKPGAGSKLSDRPLHALKRKSAFMAPVPTKKRNLVLRSRSSSSSNASGNGGDGKEERPEGSPTLFKRMSSPKKAKPTKGNGEPATKLPPPETPDACLKLASRAAFQGAMKTKVLPPRKGRGLKLEAIVQKITSPSLKKFACKAPGASPGNPLSPSLSDKDRGLKGAGGSPVGVEEGLVNVGTGQKLPTSGADPLCRNPTNRSLKGKLMNSKKLSSTDCFKTEAFTSPEALQPGGTALAPKKRSRKGRAGAHGLSKGPLEKRPYLGPALLLTPRDRASGTQGASEDNSGGGGKKPKMEELGLASQPPEGRPCQPQTRAQKQPGHTNYSSYSKRKRLTRGRAKNTTSSPCKGRAKRRRQQQVLPLDPAEPEIRLKYISSCKRLRSDSRT
>Q7Z5J4_4
VNSPGDAPKPHRKPSSSASSSSSSSSFSLDAAGASLATLPGGSILQPRPSLPLSSTMHLGPVVSK
>Q7Z5J4_6
PANFKDLGDLCGPYYPEHCLPKKKPKLKEKVRPEGTCEEASLPLERTLKGPECAAAATAGKPPRPDGPADPAKQGPLRTSARGLSRRLQSCYCCDGREDGGEEAAPADKGRKHECSKEAPAEPGG
>Q7Z5J8_2
KRGKEHRRKLKPKIQPKDSLTLLPPVTNFMGLFKATKKTKDSH
>Q7Z5K2_1
MTSRFGKTYSRKGGNGSSKFDEVFSNKRTTLSTKWGETTFMAKLGQKRPNFKPDIQEIPKKPKVEEESTGDPFGFDSDDESLPVSSKNLAQVKCSSYSESSEAAQLEEVTSVLEANSKISHVVVEDTVVSDKCFPLEDTLLGKEKSTNRIVEDDASISSCNKLITSDKVENFHEEHEKNSHHIHKNADDSTKKPNAETTVASEIKETNDTWNSQFGKRPESPSEISPIKGSVRTGLFEWDNDFEDIRSEDCILSLDSDPLLEMKDDDFKNRLENLNEAIEEDIVQSVLRPTNCRTYCRANKTKSSQGASNFDKLMDGTSQALAKANSESSKDGLNQAKKGGVSCGTSFRGTVGRTRDYTVLHPSCLSVCNVTIQDTMERSMDEFTASTPADLGEAGRLRKKADIATSKTTTRFRPSNTKSKKDVKLEFFGFEDHETGGDEGGSGSSNYKIKYFGFDDLSESEDDEDDDCQVERKTSKKRTKTAPSPSLQPPPESNDNSQDSQSGTNNAENLDFTEDLPGVPESVKKPINKQGDKSKENTRKIFSGPKRSPTKAVYNARHWNHPDSEELPGPPVVKPQSVTVRLSSKEPNQKDDGVFKAPAPPSKVIKTVTIPTQPYQDIVTALKCRREDKELYTVV
>Q7Z5K2_5
ESKTDELIKDAPTTQHDKSGEWQETSGEIQWVSTEKTDGTEEKHKKEEEDEELDLNKAL
>Q7Z5L2_1
MQQESERCRVRARRPDMALYVPKARRGAVLLKTGDEEESCGSPNSVVKEKQKESSLSQKEVFKDKPEARRLNINPDRKEHNCREEKKSSTKLRMDTCLQKTNRVCSKRGTTESKEVLSQGQQQGAPNAGVITNAPLQRHFKPKKVECLEVETTDVTGHERILLSQACLEISEAQVPSKPFQNVEFCDFSRHEPDGEAFEDKDLEGRIETDTKVLEILYEFPRVFSSVMKPENMIVPIKLSSDSEIVQQSMQTSDGILNPSSGGITTTSVPGSPDGVFDQTCVDFEVESVGGIANSTGFILDQKDTDSIPATMGHISLSESTNDTVSPVMIRECEKNDSTADELHVKHEPPDTAVLAHETHRDSGFKNVGDITNKACMMDTTGMSCSDHVTVDSPYVVAVRIADETSINTRSFSKFVGMSADATPLHVARSGNDTEDFSNPSACSDIYGESISSHFTESTGKLIESLSDCASSLPIKKIAGSNYNTFLDSELSMLNGTKVLSDSAVGIDLGSTGDTTEALHELRTAEEFKTEEQDDSGSIEFGVSFPDRESSSMETSIEPKATETSHTEGITAIEESWESMFNDDGDCLDPRLLQEGILMHIKPENHCSKLSGNTKSRESIQEPRSDYYNHEVPD
>Q7Z5L3_1
MALGLLIAVPLLLQAAPRGAAHYEMMGTCRM
>Q7Z5L7_1
MAQSRVLLLLLLLPPQLHLGPVLAVRAPGFGRSGGHSLSPEENEFA
>Q7Z5L9_2
PEGRSPPGAAASAAAKPPPLSAKDILLQQQQQLGHGGPEAAPRAPQALERYPLAAAAERPPRLGSDFGSSRPAASLAQPPTPQPPPVNGILVPNGFSKLEEPPELNRQSPNPRRGHAVPPTLVPLMNGSATPLPTALGLGGRAAASLAAVSGTAAASLGSAQPTDLGAHKRPASVSSSAAVEHEQREAAAKEKQPPPPAHRGPADSLSTAAGAAELSAEGAGKSRGSGEQDWVNRPKTVRDTLLALHQHGHSGPFESKFKKEPALTAGRLLGFEANGANGSKAVARTARKRKPSPEPEGEVGPPKINGEAQPWLSTSTEGLKIPMTPTSSFVSPPPPTASPHSNRTTPPEAAQNGQSPMAALILVADNAGGSHASKDANQVHSTTRRNSNSPPSPSSMNQRRLGPREVGGQGAGNTGGLEPVHPASLPDSSLATS
>Q7Z5M5_1
MKTSKASQRYRGIRRNASQCYLYQESLLLSNLDDSFSADETGDSND
>Q7Z5M5_4
MVEARIQTQEESTKKLPNDSDLTSQLSSAHSGTPQNNGNVAHFDSGSSKSGRIETVAQSMPQSPRPGDRAPSSPLPGVPKSRLEHETNRYLHGLCASTSDLHRNRSRTPMTFTTHIEDVHSEPLFRKDFQQINPPHRGPQASTLLAQG
>Q7Z5M5_7
SWNEDFEGHLERPAYVPRKPRSRNFQYPQPPLKPRGKPRFEPSLTESDSVSAASSSDQQNSS
>Q7Z5N4_1
MARGARPSAAGGGGGGAEPPERAGPGRPRGSPPGRARPSLAPRPGPEPSRPRAAPETSGGDTAGAGRCGGRRAAKLGPG
>Q7Z5N4_3
KNCSTGKGISTMEESVTLDNGGFAALELSSRHLNVKSTFSKKNGTRSPPRPSPGGLHYSDEDICNKYNGAVLTESVSLKEKSADASESEATDSDYEDAL
>Q7Z5P9_1
MKLILWYLVVALWCFFKDVEALLYRQKSDGKIAASRSGGFSYGSSSSGDLDRKKPLFSLEFGSPGETEDKSRQRQDAGSPKSEDTPAGGFFNSSSSSGDSDRTKPFFSLGLGAPGKAEDKSGDSQDAGGSKSEDTPPGGFFYGSSSSGDSDKKKPLFSFEFGATGEDEDKSRERWDAGNSRSEDSPADSTNTRYGAGFSSSGASLDVGFGWGISDEKGLEVSKADGRETRGSGSAGGETIVFGPDAGSSVGTGSSGLKLGAGKGDAAFGFEVSDSNSFGDTGISSKTVEGNQTSSSGGSVSIDLGDTSFRSENQFVGGGSLNSISNLWDSGQEGFGINEIGGNGMSGSVSAEAGFKGFGSDSSSSGDSSARNGFENSSGISEDSGVILGSSDQHEVELSRTGGNRKRSSDPD
>Q7Z5P9_9
STAASIPAITTSSSETTGTTLGPLTEPFTTGITETSVPIISTSGNAGMTGVVSPTVTGASGMAGTTGGVDAATTGAASENTSERAGTPRVSGETPAVGGGSTPGEAGPGATVSGSTGVSAGSITASPGASATSSESSKSGTTGPSVGGKTGATSSEATSSEGMSGVTGQSLGSTAGSDSEITAKTSFTGSSPPGKLTRPSPGSPGHFSGGTTEWGNVATTGAAGENTSGALGSTEGSVEATTSAGSGNTAGTSGTGDTGPGNTAVSGTPVVSPGATPGAPGSSTPGEADIGNTSFGKSGTPTVSAASTTSSPVSKHTDAASATAVTISGSKPGTPGTPGGATSGGKITSGWSSSGTSTGASNTPGATGSSTGQTDTSGPSAKVTGNYGQSSEIPGTIKSSSDVSGTMGQSDTTSGPSVAVTRTSEQSSGVTVASEPSVGVSGTTGPLAEISGTTRPLVSGLRTTGSSAEGSGTTGPSSRESVTTRPLAEGSGTSGQSVTGSRATGLSATELGTTVSFTGGLGTSRSSARETRTTGPSADGSGTTGPSVVRSGTTRLSVGVTRATESSPGVTGTTTPSAEESRTTGPSVLVTGTTGQSGQGSGTTGKSFIESGPSVVGSGTTGPTSAGLGTTAPSTRRSSTTKPSVGRTGTTGQSGAESGTTEPSARVAGVTGTSAEVSGRIEPSATESSTSRPLGETTGTTIPSMEGSEATGPSVIGSETTRLSVIGSGTTGTSSGGSGATRSSGGGMGTTGQSTARSETTGPLFGLTGTFGQSATVTGTSSNSAGVTTPEKSPGVAMTTGLLVEGSATTQPRILESETTESSAGVIVTSGQSARVTGATGPSAGETGTTEPSTEGSVAAVLFVIGSETTRPLDIGSGTTGTLSGGSSTTRSSDGTTGTTRKSTARSETTGLSGLTGTSGQLAGVTGTSSKSAGVTVTSEKSAGVAVITGSFVERPVTTGPPLLESETTRPSGGVTVTSGQSARVTETVGASAGVTGTTGPSTEGSGATGPSVVGSGTTRPLAGESGTTESSAGVTGTRPSSSRESATTGPSDEGSGTTGLSAGVTVTSGQSVRKTGTTGAPAGVTETTRPSVVKSGTTGPSVIGTRTTGTSSGGSGATRSSGGETETTGQSAVKSGTTESFTRLTRTSGQSAGMTGTSAQSAGVALTSPFVEGLVTTGSSTVGLETTRPSAVGSGKTGPPVVKAQTTGPSAGVTVTSGQSARMTGASGPSVGVTGTTGPASKGLGTIRPSVVGLETTELSAEGSGTTGPPIVGETTVPSAGVTVTSGYSDRVTGATEPLAGVTGTIKPSVAGSVTTGPSVTGVETTAKTTSGGLSTTISSVGGTGTTGQSPERSGTTGPFTGLTGTSAQSAGVTMTSIQSAGVLVTTGLNVDGLGTTGKALIGSGTTGLSAEATGTIGPSTEGLEKTGPSITGSGTTRPLVTESWTAGTSSGGHSTTSPSVRGTETTGQSAAESVTTGPVTGYTETSGPSAGVTVTPRQSPTVTQTTGSSAAVSGTTVQSLTVSGTTRPSSGQTEITGSSVKESGTTESSAVRSGTTGPTAGVTGTNGPSSAGVTGITGSSPGVTGTTGSSPGVTGTTGSSARSGTSIPSVGKTGTTRTSVEESRTTRPSAGITGTNGLSAEVTGTTGPLAGVTGTTGPSAGVTRTTGLSAGETGTTGLSPGVTRTTRSSAGLTGKTGLSAGVTGKTGLSAEVTGTTRLSAGVTGTTGPSPGVTGTTGTPAGVTGTTELSAGVTGKTGLSSEVTETTGLSYGVKRTIGLSAGSTGTSGQSAGVAGTTTLSAEVTGTTRPSAGVTGTTGLSAEVTEITGISAVVTGTTGPSAGVTETTGSSAGVAGTTRLSAGVTGITGLSAGVTGTTGLSTEVTGTTGPSAGATGTTGLSVGVTGITGLSDVVTETTGSSARSGTGIPSVGETRTTSTSVEESRTTRPSAGIMGTNGLPAEVTGTTEPLAGGTGTTGILAGVTGTTGLSAGETGKIGSSAGVTGKTGSSARVTGKTGPSAEVTGKTGLSAGVTGTTGLSPGVTGTSGLSAEVTGTTGPSAEATGLPGVSAGVTGTTGSLAGGTGTIGLSAGVTGTTGSSAGVTGTTGLSAGVTGIAGLSAGVTGITGPSAGVTGTTTVSAGVTGTTGLSAEATEITGLSAGVTGTTGLSAGVTETIRLSAGVTGTIRSSAGVTGITGLSAGVTGTTGPSAGVTGSTGLLAGVTETTGQSAKVTGTTGQSVGVTGTTRSSGGVTGITGLSAGVTGTNGLSAVTGMTGLSAEVTGTTGLSVGVTGIAGLSAGVTGITGPSAGITGTTTISAGVTGTSGLSAEATGITGLSAGVTGKTGLSAGVTETIGLSAEATGTIGSSPGVTGTTGSSTGVTGITGLSAGVTGTTGLSTEVTGTTGPSAGVTRTTGLSAGVTGITGLSAIVTETTGSSARSGTSIPSVGETGTTRTSVEESRTTRPSAGITGTNGLSAEVTGTIGPLAGGTGTTGLSAGVTGTVGSSAVVTGTTGLSAGVTGTTGPSAEETGATGPSAEVTETTGPSAGVTGTGRLSAEVTGTTGPSAEVTGLPGESAEVTGTIGSPAGVTGTTQLSAVVTGITGLSAEVTGTTGLSAGVTGITGLSAEVTRTTGLSAGVTGTIGLSAGVTGTTRPSAGVTGTTGQSAEVTGTTEPSAGLTETTGSSTGVTGATGPLAGVTGTTGISTEVTGTTGPSARVTGTTVLSAGVTGITGLSAIVTETTGSSARSGTSTPSVGETGTTRTSVEESRATRPSAGITGTNGQSAEVTWITGPLAGVTGTTGISAGVTGTTGLSAGVTGTIGSSAVVTGINGLSAGVTGTTGPSAEETGATGPSAEVTGTTGPSAEETGATGPSAEVTGTTGPSGGVTGTNGLSAEVTGTTGPSAEVTGLPGVSAGVTGTIGSPAAVTGTIRPSAVVTGITGLSAEVTGTTGLSAWVTGIAGLSAGVTETIGSSAGVTGTNGLSAEATGTTGPSAGVTGTTGLSAGVTGTAGLSARVTESTGLSAGVTGTTGLSAGVTGTTGPSAGITGTNGLSAEVTGTTGPLAGVTGTIGLSAGVTGIAGLSAGVTESTGLSAGVTGTIRSSAVVTGINGLSAGVTGTTGPSAEETGATGPSAEVTGTTGPSGGVTGTSGISAEVTGTTGPSAEVTGLPGVSAGVTGTIGSPAAVTGTTRPSAVVTGISGLSAEVTGTTGLSAGVTETIGSSAGVTGTNGLSAEATETTGPSAGVTGTTGLSAGVTGTTGPSAGIAGTNGLSAGVTGTTGLSARVTESTGLSAGVTGTIGSSAVVTETTRLSSGVTGTIGPSAEETGATGLSAEVTGTTGSLAEVTGTTGLSAGVTGTIGSSAVVTGTTGLSAGITGTNGLSAEVTGTAGPLAGVTGTTGLSAGVTGTTGLSAGVTETTGQSAGVTESTGLSPGVTGTIGSSAVVTGIKGLSAGVTGTTGPSAEETGATGPSAEVTGTTGPSGGVTGTSVLSVEVTGTTGPSAEVTGLPGVSAGLTGTIGSPAAVRGTTWPSAVVTGISGLSGEVTGTTGLSAGVTGIGGLSAGVTGTIGSSAGVTGTNALSAEATGTTGPSAGVTGTTGLSAGVTGTTGLSAGVTGTIRSSAVVTETTGLSAGVTGTTGPSAGIAGTNGLSAEVTGTTGLSAGMTGTTGLSARVTESTGLSAGVTGTIGSSAVVTETTRLSAGVTGTIGPSAEETGATGLSAEVTRTTGSLAGVTGTTGPSAVVTGKTELSAEVTGTTELSAEVTEKTGPSAEVTGKTGLSAGVMETTGPSAEVTGTTGSSAGVTGTTGPSAGVTGTTGPSAEATGLPGVSAGVTGTIGSPAGVTGTARLSAVVTGISGLSAEVTGTTGLSTGVTGIAGHSAAVTGITRPSAGVTGTTTVSAGVTGTIGLSAEATGITLPSAGVTETTGLSAGVTETIGLSAGVTGTIGSSAGVTEITGLSAGVTGTTGPSAGVTGSTVLSAGVTATTGQSVGVTGTTGPSAGVTGTTGLSAGVTGIAGLSAGVTGITGPSAGVTGTTTVSAGVTGTTGLSAEATEITGLSAGVTGTTGLSAGVTGIAGLSAGVTETIGSSAGVTGTNGLSAEATGKTGPSAGVTGTTGLSAGVTGTTGLSAGVTETIGLSAGVTGTIGSSAGVKGTTGQSAEVTGATGQSVGVTGTTRSSGGVTGITGLSAGLRGTTVSSAKAGTSIPLTGKTGTTRTSVEESTTTGPSAGITGTNGLSAEMTGTNELSAGVTGTIGSSAGVTGTTGLSVEATVTTGLSAGVTGTTVPLAGVTWTPGPSAGVTGIAALSAGVTGKSGLSAGVTGKTGLSAGVTGTTGPSAEATGKTGLSAGVTGITGPFAEVTGTTGLSAGVIGTTGSSAEVTGITGLSAGVTGKTRSSAGVTGTTGLSAKSGTSIPSAGKTGTTKTSVEESRTTRPSAGITATTGVPAATSPGAEGESIASTSVATGAIPRSTIAPGSTTTGTTGVTTGTTLAPRSFNIGTSGGISGKTLKPGSYVSEATTATGTPGAGPSGGTTISSPEVSTISEVSNTGITGVGSETSIETGISNTATTGVAPGTTLAPGSSSTEATTSIGGSASTRGGIATEATGSTRGVRTTGSEAPEGTSGEFSGTTISSGGFHTEATTLTGGRGSIGTESRAESTTSLPQSAKTRGGILTEATSSTGRIRATGSEAPGGTSRKFSGTTISSGGSHTEATTLAGGRDSTESEFRTATIGVVPATTVAPGSSKTEATTFLGVSGTTSVGRATGATTSIAGSDTSQAEHPGGTSGEFPGTTITSGDSHTEATALTGSRGSIGTESTVETTTYIGESGTTRGGLATATTGAFSGKTLEPGNDNTEATGSTGGIRATRTEAPGGTSGEFPGTTFTSGGSHTEATTFTGGKGSTGTESRAATTRAAPGTTLVPGSSNTGATASPGGSATTRGRITTATTGAFSGKTLESENDNTEATSSTRGVRTTRSEAPGGTSGEFPGTRITSGGSYTATTRAAPGTTLAPGSSNTGATASLGGSAMTRGRITTATTGAFSGKTLEPGNNNTEATSSTRGVRTTRSEAPGEATTLTGDRSSTGSESRTATTGVAPGTTVAPGSSKTEATTFLGVSGTTNIGRATGATTSIVGSDTSQAERPGGTTVVSPGASSTSQSSRPGTSVTPDSSASESETVTTKEFSGTTAISRTSHTGTPAASGGQATGSLTATTGVAPGTTVAPGSSNTEATTSVGERETTKAEIITGDTGELSGTTIISENSTTAGITAATGKQAGTSEVAPSTTVAPGSFSTAATTSPGASGTTGVTTTTKTTTSLGGSGTTGAEIKSATTGAPGSRTGTAGVPSATTVSPGSSNSEATTSVGESGKTGAETITEATTSTEGTGTSGTGFKTGTSEVAPATTVAPGSFSTAATTSPGASGMTGVTTTTKTTTSLGGSGTTGAKIKLVGTTTTAPESRTAGVPSGTRVTPGSSNSEATTSVEESRITRAEVITEATTFSGGSGATRAGLPRGTTGEFSGTNFISGSSNTEATTSTEGTGTSGTGFKIAGITSAPGKQAGTSGVSLATTVAPGSFSTATTSSGASGITRAGPTSETTTSLGGSGTTGAEIKSAAVPSGTTVAPGSSNSEATTSVGENGKTRGEIITDTTEGTSGKVLEPGSAHTEATTFPGGSGTTRAGPPGGTTGELSRMTIIPGSSNTEATTSTKGTGTSGTGFKTGTSWVAPGTTVSPGSFSTATISPGASRTTGAAPAAETTTSLEGGGTTGAEIKSGATSGVPGSKTGTAGVPSATTIAPGSSNSEATTSLGESGKTRVETITGTTEGKTLAAGSAHTEATTFSGGSGSTRAGPLGGASGTSGGYVPGRETEPTTSIEETGTSRTIFKTVGITSAPGRQAGTSVVAPSTTVAPGSFSTAATTSPGASGMTGVRTTSKTTTSLGGTGTTRTEIKSGATTGAPGIKTDIMGESSRTTILSGSSNTEATNSIEETGTSGTGFKTAGITAAPGKQAGTSGVAPGTTVAPGSFSTAATTSPGASGVTGTGPTAETTTFLGGSSTTGAEIKSGATTGAPGSKTGTAKVLSGTTVASGSSNSEATTFSGITEAVTVPSKNGSMTTALGSQLSSSQTVIPGSSGTISHTTVAPGSSVTGTTTGASDDQVTGSKTGTTGVALSTTVAPGSSSTEATTSTGVHRTTVVGQKTGATTRGSAKQGTRSTIEATTSFRGTGTTGSGMNTGTTGVVSGNTISPSSFNTEATSGTSERPNPGSEIGTTGIVSGTTVAPGSSNTEATTSLGNGGTTEAGSKIVTTGITTGTTIVPGSFNTKATTSTDVGVATGVGMATGITNIISGRSQPTGSKTGYTVTGSGTTALPGGFRTGNTPGSTGVTSSQEGTTVVSSGITGIPETSISGPSKEASDKTTAPGPPTTVTASTGVKETSETGVQT
>Q7Z5Q1_1
MPPPSPDSENGFYPGLPSSMNPAFFPSFSPVSPHGCTGLSVPTSGGGGGGFGGPFSATAVPPPPPPAMNIPQQQPPPPAAPQQPQSRRSPVSPQLQQQHQAAAAAFLQQRNSYNHHQPLLKQSPWSNHQSSGWGTGSMSWGAMHGRDHRRTGNMGIPGTMNQISPLKKPFSGNVIAPPKFTRSTPSLTPKSWIEDNVFRTDNNSNTLLPLQVRSSL
>Q7Z5Q5_1
MENYEALVGFDLCNTPLSSVAQKIMSAMHSGDLVDSKTWGKSTETMEVINKSSVKYSVQLEDRKTQSPEKKDLKSLRSQTSRGSAKLSPQSFSVRLTDQLSADQKQKSISSLTLSSCLIPQYNQEASVLQKKGHKRKHFLMENINNENKGSINLKRKHITYNNLSEKTSKQMALEEDTDDAEGYLNSGNSGA
>Q7Z5Q5_2
AWGPPPGPCRTESPSNSLAAPGSPASTQPPPLHFSPSFCL
>Q7Z5R6_1
MGESSEDIDQMFSTLLGEMDLLTQSLGVDTLPPPDPNPPRAEFNYSVGFKDLNESLNALEDQDLDALMADLVADISEAEQRTIQAQKESLQNQHHSASLQASIFSGAASLGYGTNVAATGISQYEDDLPPPPADPVLDLPLPPPPPEPLSQEEEEAQAKADKIKL
>Q7Z5R6_3
ASRWTNLGTVNAAAPAQPSTGPKTGTTQPNGQIPQATHSVSAVLQEAQRHAETSKDKKPALGNHHDPAVPRAPHAPKSSLPPPPPVRRSSDTSGSPATPLKAKGTGGGGLPAPPDDFLPPPPPPPPLDDPELPPPPPDFMEPPPDFVPPPPPSYAGIAGSELPPPPPPPPAPAPAPVPDSARPPPAVAKRPPVPPKRQENPGHPGGAGGGEQDFMSDLMKALQKKRGNVS
>Q7Z5V6_1
MMGKLPLGVVSPYVKMSSGGYTDPLKFYATSYCTAYGREDFKPRVGSHVGTGYKSNFQPVVSCQASLEALDNPARGEQAQDHFQSVASQSYRPLEVPDGKHPLPWSMRQTSSGYGREKPSAGPPTKEVRKVHFDTQEHGPQAITGLEPREVPLLHQQQGQDPLERENFRHGPRFMTSEYNSKYLRDPLDQPDFLQKKSIGAKEGSGFTKQSHQSPIVFQPPSQALPGDPALLPGQSVTKSDFLPKTHLHGDEFLPVLARGSKRETAFSRGNERILNPRVPPPCPEPSSVSHQQFQPLHRMQQTNVALLGRETVG
>Q7Z5Y6_1
MAARPGPLWLLGLTLCALGGGGPGLRPPPGCPQ
>Q7Z5Y6_4
SPIRTPRAVRPLRRRQPKKSNELPQANRLPGIFDDVRGSH
>Q7Z5Y7_1
MNVHRGSDSDRLLRQEASCLVDDTLAVAQEKEANSLASSGPHNLTYPLGPRNEDLSLDYASQPANLQFPHIMPLAEDIKGSCFQSGNKRNHEPFIAPERFGNSSVGFGSNSHSQA
>Q7Z601_1
MSIMMLPMEQKIQWVPTSLQDITAVLGTEAYTEEDKSMVSHAQKSQHSCLSHSRWLRSPQVTGGSWDLRIRPSKDSSSFRQAQCLRKDPGANNHLESQGVRGTAGDADRELRGPSEKATAGQPRVTLLPTPHVSGLSQEF
>Q7Z614_1
MASPEHPGSPGCMGPITQCTARTQQEAPATGPDLPHPGPDGHLDTHSGLSSNSSM
>Q7Z624_1
MESRVADAGTGETARAAGGSPAVGCTTRGPVVSA
>Q7Z628_1
MEPELAAQKQPRPRRRSRRASGLSTEGATGPSADTSGSELDGRCSLRRGSSFTFLTPGPNWDFTLKRKRREKDDDVVSLSSLDLKEPSNKRVRPLARVTSLANLISPVRNGAVRRFGQTIQSFTLRGDHRSPASAQKFSSRSTVPTPAKRR
>Q7Z628_3
AGSPPELQGLPELHEECEGNHPSARKLTAQRRASTVSSVTQVEVDENAYRCGSGMQMAEDSKSLKTHQTQPGIRRARDKALSGGKRKETLV
>Q7Z698_2
SSSTIHNEAELGDDDVFTTATDSSSNSSQKREQPTRTISSPTSCEHRRI
>Q7Z698_6
GEVPKHDYNYPYVDSSDFGLGEDPKGRGGSVIKTQPSRGKSRRRKEDGE
>Q7Z699_2
PESKNEAEGADDLQANEEDSSSSLVKDHLFQQETVVTSEPYRSSNIRPSPFEDLNARRVYMQSQANQITFGQPGLDIQSRSMEYVQRQISKECGSLKSQNRVPLKSIRHVSFQDEDEIVR
>Q7Z699_4
RYADYRHPDMWKNDLERDDADSSIQFSKPDSKKSDYLYSCGDETKLSSPKDSVVFKTQPSSLKIKKSKRRKEDGE
>Q7Z6A9_3
RRHQGKQNELSDTAGREINLVDAHLKSEQTEASTRQNSQVLLSETGIYDNDPDLCFRMQEGSEVYSNPCLEEN
>Q7Z6B0_1
MDDDDFGGFEAAETFDGGSGETQTTSPAIPWAAFPAVSGVHLSPSSPEIVLDRDHSSSIGCLSSDAIISSPENTHAANSIVSQTIPKAQIQQSTHTHLDISLFPLGLTDEKSNGTIALVDDSEDPGANVSNIQLQQKISSLEIKLKV
>Q7Z6B7_5
AEKQEEKQIGRSGDPVFHIRLEERHQRRSSVKKIE
>Q7Z6B7_7
HSRSTESVKSTVSETYLSKPSIAKRRANQQETE
>Q7Z6B7_9
NLITKLQAKHDLLQRTLGEGHRAEYMTTRPPNVPPKPQKHRKSRPRSQYN
>Q7Z6B7_13
MDDTFSDTLSQKADSEASSGPVTEDKSSSKDMNSPTDRHPDGYLARQRKRGEPPPPVRRPGRTSDGHCPLHPPHALSNSSVDLGSPSLASHPRGLLQNRGLNNDSPERRRRPGHGSLTNISRHDSLKKIDSPPIRRSTSSGQYTGFNDHKPLDPETIAQDIEETMNTALNELRELERQSTAKHAPDVVLDTLEQVKNSPTPATSTESLSPLHNVALRSSEPQIRRSTSSSSDTMSTFKPMVAPRMGVQLKPPALRPKPAVLPKTNPTIGPAPPPQGPTDKSCTM
>Q7Z6E9_1
KSTSKTYVISRTEPAMATTKAIDDSSASISLAQLTKTANLAEANASEEDKIKAMMSQSGHE
>Q7Z6E9_13
ETGYTKRLRKQLPPPPPPIPPPRPLIQRNLQPLMRSPISRQQDPLMIPVTSSSTHPAPSISSLTSNQSSLAPPVSGNPSSAPAPVPDITATVSISVHSEKSDGPFRDSDNKILPAAALASEHSKGTSSIAITALMEEKGYQVPVLGTPSLLGQSLLHGQLIPTTGPVRINTARPGGGRPGWEHSNKLGYLVSPPQQIRRGERSCYRSINRGRHHSERSQRTQGPSLPATPVFVPVPPPPLYPPPPHTLPLPPGVPPPQFSPQFPPGQPPPAGYSVPPPGFPPAPANLSTPWVSSGVQTAHSNTIPTTQAPPLSREEFYREQRRLKEEEKKKSKLDEFTNDFAKELMEYKKIQKERRRSFSRSKSPYSGSSYSRSSYTYSKSRSGSTRSRSYSRSFSRSHSRSYSRSPPYPRRGRGKSRNYRSRSRSHGYHRSRSRSPPYRRYHSRSRSPQAFRGQSPNKRNVPQGETEREYFNRYREVPPPYDMKAYYGRSVDFRDPFEKERYREWERKYREWYEKYYKGYAAGAQPRPSANRENFSPERFLPLNIRNSPFTRGRREDYVGGQSHRSRNIGSNYPEKLSARDGHNQKDNTKSKEKESENAPGDGKGNKHKKHRKRRKGEESEGFLNPELLETSRKSREPTGVEENKTDSLFVLPSRDDATPVRDEPMDAESITFKSVSEKDKRERDKPKAKGDKTKRKNDGSAVSKKENIVKPAKGPQEKVDGERERSPRSEPPIKKAKEETPKTDNTKSSSSSQKDEKITGTPRKAHSKSAKEHQETKPVKEEKVKKDYSKDVKSEKLTTKEEKAKKPNEKNKPLDNKGEKRKRKTEEKGVDKDFESSSMKISKLEVTEIVKPSPKRKMEPDTEKMDRTPEKDKISLSAPAKKIKLNRETGKKIGSTENISNTKEPSEKLESTSSKVKQEKVKGKVRRKVTGTEGSSSTLVDYTSTSSTGGSPVRKSEEKTDTKRTVIKTMEEYNNDNTAPAEDVIIMIQVPQSKWDKDDFESEEEDVKSTQPISSVGKPASVIKNVSTKPSNIVKYPEKESEPSEKIQKFTKDVSHEIIQHEVKSSKNSASSEKGKTKDRDYSVLEKENPEKRKNSTQPEKESNLDRLNEQGNFKSLSQSSKEARTSDKHDSTRASSNKDFTPNRDKKTDYDTREYSSSKRRDEKNELTRRKDSPSRNKDSASGQKNKPREERDLPKKGTGDSKKSNSSPSRDRKPHDHKATYDTKRPNEETKSVDKNPCKDREKHVLEARNNKESSGNKLLYILNPPETQVEKEQITGQIDKSTVKPKPQLSHSSRLSSDLTRETDEAAFEPDYNESDSESNVSVKEEESSGNISKDLKDKIVEKAKESLDTAAVVQVGISRNQSHSSPSVSPSRSHSPSGSQTRSHSSSASSAESQDSKKKKKKKEKKKHKKHKKHKKHKKHAGTEVELEKSQKHKHKKKKSKKNKDKEKEKEKDDQKVKSVTV
>Q7Z6G3_4
EQTSQLRQNHIKPSHSAAQTWCGSPTPASAPNHKLMAMEQGKTLPSATEDAKEEG
>Q7Z6G8_4
GVGRSTVLEEPVQEDATQETHISSPVESPSQKTKSETVTGELSKLLDEIKLCQEKDYSFEDLCHTISDHYLDNLSKISEEELGKNGSQSVRTSSTINLSPGEVEEEDDDENTCGPSGLWEALTPCNGCRNLGFPMLAQESYPKKRNYTMEIVPSASLDTFPSENENFLCDLMDTAVTKKPCSLEIARAPSPRTDNASEVAVTTPGTSNHRNSSTGPTPDCSPPSPDTALKNIVKVIRPQPKQRTSIVSSLDFHRMNHNQEYFEINTSTGCTSFTASPPASPPTSSVGTTEVKNEGTNHTDDLSRQDDNDPPKEYDPGQFAGLLHGSSPACESPENPFHLYGKREQCEKGQDEVSLANSPLPFKQSPIENNSEPLVKKIKPKVVSRTIFHKKSNQLENHTIVGTRSTRSGSRNGDQWVMNAGGFVERACTLGRIRSLPKALIDMHLSKSVSKSDSDLIAYPSNEKTSRVNWSESSTAEHSSKGNSERTPSFTSEWEEIDKIMSSIDVGINNELKEMNGETTRPR
>Q7Z6G8_5
DRLHDDPPQKPPRSITLREPSGNHTPPQLSPSLSQSTYTTGGSLDVPHIIMQGDARRRRNENYFDDIPRSKLERQMAQTGDWGEPS
>Q7Z6G8_7
GGHSSTLPESFENKPSKPIPKPRVSIRKSVDLLHASHTGQEPSERHTEEALRKF
>Q7Z6I5_1
MSSSALTCGSTLEKSGDTWEMKALDSSRLVPWPPRGLGSSTQHPNKPHCALASCQGPGVLPGAASALPEL
>Q7Z6I6_3
GAALSGGEVESGWRSLPGTRASGSPEDLMPRPLPYHLPSILQAGDGPPQMRPYHTIIEIAEHKRKGSLKVRKWRSIFNLGRSGHETKRKLPRGAEDREDKSNKGTLRPAKSMDSLSAAAGASDEPEGLVGPSSPRPSPLLPESLENDSIEAAEGEQEPEAEALGGTNSEPGTPRAGRSAIRAGGSSRAERCAGVHISDPYNVNLPLHITSILSVPPNIISNVSLARLTRGLECPALQHRPSPASGPGPGPGLGPGPPDEKLEASPASSPLADSGPDDLAPALEDSLSQEVQDSFSFLEDSSSSEPEWVGAEDGEVAQAEAAGAAFSPGEDDPGMGYLEELLGVGPQVEEFSVEPPLDDLSLDEAQFVLAPSCCSLDSAGPRPEVEEENGEEVFLSAYDDLSPLLGPKPPIWKGSGSLEGEAAGCGRQALGQGGEEQACWEVGEDKQAEPGGRLDIREEAEGSPETKVEAGKASEDRGEAGGSQETKVRLREGSREETEAKEEKSKGQKKADSMEAKGVEEPGGDEYTDEKEKEIEREEDEQREEAQVEAGRDLEQGAQEDQVAEEKWEVVQKQEAEGVREDEDKGQREKGYHEARKDQGDGEDSRSPEAATEGGAGEVSKERESGDGEAEGDQRAGGYYLEEDTLSEGSGVASLEVDCAKEGNPHSSEMEEVAPQPPQPEEMEPEGQPSPDGCLCPCSLGLGGVGMRLASTLVQVQQVRSVPVVPPKPQFAKMPSAMCSKIHVAPANPCPRPGRLDGTPGERAWGSRASRSSWRNGGSLSFDAAVALARDRQRTEAQGVRRTQT
>Q7Z6I6_4
GGDYCLIPRTSPCSMISAHSPRPLSCLELPSEGAEGSGSRSRLSLPPREPQVPDPLLSSQRRSYAFETQANPGKGEGL
>Q7Z6I8_1
MMHPVASSNPAFCGPGKPSCLNEDAMRAADQFDIYSSQQSKYSHTVNHKPMVCQRQDPLNETHLQTTSGRSIEIKDELKKKKNLNRSGKRGRPSGTTKSAGYRTSTGRPLGTTKAAGFKTSPGRPLGTTKAAGYKVSPGRPPGSIKALSRLADLGYGCGTAAFPYPMMHGRAVHGVEETSSEVKPPNE
>Q7Z6J0_1
KQRPWKPGPGGGSGTNCTNALRSQSSTVANCSSKDLQSSQGGQQPRV
>Q7Z6J0_2
SAAKQLIEWDKPPVPGVDAGECSSAAAQSSTAPKHSDTKKNTKKRHSFTSLTMANKSSQASQNRHSMEISPPVLISSSNPTAAARISELSGLSCSAPSQVHISTTGLIVTPPPSSPVTTGPSFTFPSDVPYQAALGTLNPPLPPPPLLAATVLASTPPGATAAAAAAGMGPRPMAGSTDQIAHLRPQT
>Q7Z6J0_3
TNASQAKVPMSTAGQTSRGVTMVSPSTAGGPAQKLQGNGVAGSPSVVPAAVVSAAHIQTSPQAKVLLHMTGQMTVNQARNAVRTVAAHNQERPTAAVTPIQVQNAAGLSPASVGLSHHSLASPQPAPLMPGSATHTAAISISRASAPLACAAAAPLTSPSITSASLEAEPSGRIVTVLPGLPTSPDSASSACGNSSATKPDKDSKKEKKGLLKLLSGASTKRKPRVSPPASPTLEVELGSAELPLQGAVGPELPPGGGHGRAGSCPVDGDGPVTTAVAGAALAQDAFHRKASSLDSAVPIAPPPRQACSSLGPVLNESR
>Q7Z6J2_1
MTLRRLRKLQQKEEAAATPDPAARTPDSEVAPAAPVPTPGPPAAAATPGPPADELY
>Q7Z6J2_2
ELEARLQYLKQTLYEKWGEYRSLMVQEQRLVHGLVVKDPSIYDTLESVRSCLYGAGLLPGSLPFGPLLAVPGRPRGGARRARGDADDAVYHTCFFGDSEPPALPPPPPPARAFGPGPAETPAVGPGPGPRAALSRSASVRCAGPGGGGGGGAPGALWTEAREQALCGPGLRKTKYRSFRRRLLKFIPGLNRSLEEEESQL
>Q7Z6J4_1
MKGASEEKLASVSNLVTVFENSRTPEAAPRGQRLEDVHHRPECRPPESPGPREKTNVGEAVGSEPRTVSRRYLNSLKNKLSSEAWRKSCQPVTLSGSGTQE
>Q7Z6J6_2
SSQVRTVSSSNLFFKGSRFRYSGRVAKEVMESSAKIKREPPEIHRAGMVPSRSCPSITHGPRLSSVPRTRRRAVHISIMEGLESLRDSAHSTPVRSTSHGDTFLPHVRSSRTDSNERVAVIADEAYSPADSVLPTPVAEHSLELMLLSRQINGATCSIEEEKESEASTPTATEVEALGGELRALCQGHSGPEEEQVNKFVLSVLRLLLV
>Q7Z6J9_2
SVLSPYERQLNLDASVQHLEDGDGKRKRSSSSPRSINKKAKALDNSLQPKSLAASSPPPCSQPSQCPEEKPQESSPMKGPGGPFQLLGSLGPSPGPAREGVGCSWESGRAENGVTGAG
>Q7Z6K1_1
NQGKDPSKKKSQKKNLEDEKEVCPKAKSEESFVLNETKKNIVNTDVPHQHPELLHSSSLVKPPAPKTGSIQNNMLTLNLVKQHTGKPESTLETSVNQDTGRGGFHTCF
>Q7Z6K1_2
NSESIHQSLETQEVLEVTTSHLANPNFTSNSME
>Q7Z6K1_4
ENSKPSVNSFISAQKETTEMEDTDIEDSLYKDVDYGTE
>Q7Z6L0_1
MAASSSEISEMKGVEESPKVPGEGPGHSEAETGPPQVLAGVPDQPEAPQPGPNTTAAPVDSGPKAGLAPETTETPAGASETAQATDLSLSPGGESKANCSPEDPCQETVSKPEVSKEATADQGSRLESAAPPEPAPEPAPQPDPRPDSQPTPKPALQPELPTQEDPTPEILSESVGEKQENGAVVPLQAGDGEEGPAPEPHSPPSKKSPPANGAPPRVLQQLVEEDRMRRAHSGHPGSPRGSLSRHPSSQLAGPGVEGGEGT
>Q7Z6L1_2
EVRGSGESAPSDTDASSEVERPGPGQILPAEPLDDSKNATGNSASGLGAGRTAEDTVEDACPAEGSREARPNTHPGPAPTP
>Q7Z6M2_1
MLLFLSVPQPRPPGARTRAGAARVARWRRLRLQQLRRLRGLLRVLRGRPGAGSRRRGRMALCGQA
>Q7Z6M3_3
PKYKTRKAMRNNVPRDRGDTAMEVGIYANILEKQAKEESVPEVGSRPCVSTAQDEAKHSQELQY
>Q7Z6M4_3
ESESSTSDDKRASLDEDEDDDDEEDNDEDDNDEDDDDEDDDEAEDNDEDEDDDEEE
>Q7Z6P3_1
METGQRTSRKVRKLGSNRRRQTREPADGEGAAVAPEPES
>Q7Z6P3_2
SQSPHRLRRRKPLPSKRVSATTSFPALEEADA
>Q7Z6P3_4
AQLSHLRSTHQEAASENQQLQEAKRDLAGRLEEVRGQLQVTRGRLDAARGRVSWQVEEKLSFPGAGEKTPDPQAASPEEAPLPGLFGDNDDWDQLLSNFGSPPHGALQLCWSPPPTPRATSGPQTPRVVRQISISEPQAFLFGQEPSSDPDGAPRTPPGVTFSAKDNKGVDPHEQDIRAEQPVEPHDPDPNQEPGSTPEGRLLWGLSGSLVAPAFKVLIPLEDGPPPPANSPPPQAPAGSSKQIQASDPDDKGPGSWAPPSGAQPGAGAGPQEPTQTPPTMTERETQPGPSPTTALTGVGPAKPPRQRDALQQDLHATGSEPRLGTQRARALTLGPAEPFQGLEFVGPVPTERLEQGQAGPAVQEGLPEGLREAHGQVLGLGELSAFPHQELEEEPRSEEGKQEGRGGQDLSSEQSEQSVEAHGLETAHSELPQQDSLLVSLPSATPQAQVEAEGPTPGKSAPPRGSPPRGAQPGAGAGPQEPTQTPPTMAEQEAQPRPSLTTAHAEEQGPPHSREPRAESRLEDPGMDSREAGLTPSPGDPMAGGGPQA
>Q7Z6R9_1
MSTTFPGLVHDAEIRHDGSNSYRLMQLGCLESVANSTVAYSSSSPLTYSTTGTEFASPYFSTNHQYTPLHHQSFHYEFQHSHPAVTPDAYSLNSLHHSQQYYQQIHHGEPTDFINLHNARALKSSCLDEQRRELGCLDAYRRHDLSLMSHGSQYGMHPDQRLLPGPSLGLAAAGADDLQGSVEA
>Q7Z6R9_2
THKNGGAADSGQGHANSEKAPLRKTSEAAVKEGKTEKTD
>Q7Z6W7_2
KECSWRTQSFNNYSPNSHSSKHVSQYTFVDNDEGGISWVTSNRDPPIFSAGVKEGGKRKKKKRKEVQKKSTKRNC
>Q7Z6Z6_2
KEPPAPADGNWDAGCDQRWKGGLSLNWKVPHVQVKD
>Q7Z6Z6_3
LGPISPPATRVLETSPLQPQIAPHREELGPTHQA
>Q7Z6Z7_3
GTATAPPPRSNHAAEEASSEDEEEEEVQAMQSFNSTQQNETEPNQQVVGTE
>Q7Z6Z7_5
KLVPKDEKAGTTQGGKRSDGEQDGAAGSMDASTQGLLEGIGLDGDTLAPMETDEPTASDSKGKSK
>Q7Z6Z7_11
PPIMGGVVRDLSMSEEDQMMRAIAMSLGQDIPMDQRAESPEEVACRKEEEERKAREKQEEEEAKCLEKFQD
>Q7Z6Z7_12
LNKNSKNSNGQELEKTLEESKEMDIKRKENKGNDTPLALESTNTEKETSLEE
>Q7Z6Z7_13
GSGTASDDEFENLRIKGPNAVQLVKTTPLKPSPLPVIPDTIKEVIYDMLNALAAYHAPEEADKSDPKPGVMTQEVGQLLQDMGDDVYQQYRSLTRQSSDFDTQSGFSINSQVFAADGASTETSASGTSQGEASTPEESRDGKKDKEGDRASEEGKQKGKG
>Q7Z6Z7_17
QPSSLFGSKSASSKNKSEQDAQGASQDSSSNQQDPGEPGEAEVQEEDHDVTQTEVADGDIMDGEAETDSVVIAGQPEVLSSQEMQVENELEDLIDELLERDGGSGNSTIIVSRSGEDESQEDVLMDEAPSNLSQASTLQANREDSMNILDPEDEEEHTQEEDSSGSNEDEDDSQDEEEEEEEDEEDDQEDDEGEEGDEDDDDDGSEMELDEDYPDMNASPLVRFERFDREDDLIIEFDNMFSSATDIPPSPGNIPTTHPLMVRHADHSSLTLGSGSSTTRLTQGIGRSQRTLRQLTANTGHTIHVHYPGNRQPNPPLILQRLLGPSAAADILQLSSSLPLQSRGRARLLVGNDDVHIIARSDDELLDDFFHDQSTATSQAGTLSSIPTALTRWTEECKVLDAESMHDCVSV
>Q7Z6Z7_18
RDEELEERREKRRKQLAEEETKITDKGKEDKENRDQSAQCTASKSNDSTEQNLSDGTPMPDSYPTTPSSTDAATSESKETLGTLQSSQQQPTLPTPPALGEVPQELQSPAGEGGSSTQLLMPVEPEELGPTRPSGEAETTQMELSPAPTITSLSPERAEDSDALTAVSSQLEGSPMDTSSLASCTLEEAVGDTSAAGSSEQPRAGSSTPGDAPPAVAEVQGRSDGSGESAQPPEDSSPPASSESSSTRDSAVAISGADSRGILEEPLPSTSSEEEDPLAGISLPEGVDPSFLAALPDDIRREVLQNQLGIRPPTRTAPSTNSSAPAVVGNPGVTE
>Q7Z6Z7_24
VQYTRLAVQRGGTFQMGGSSSHNRPSGSNVDTL
>Q7Z6Z7_25
LCIETPKLTTSEEKGKKSSKSCGSSSHENRPLDLLHKMESKSSN
>Q7Z6Z7_26
RSGGRKHTEKHASGGSTVHIHPQAAPVVCRH
>Q7Z6Z7_27
KVFPSHFTQQRTKETNCESDRERGNKACSPCSSQSSSSGICTDFWDLLVKLDNMNVSRKGKNSVKSVPVSAGGEGETSPYSLEASPLGQLMNMLSHPVIRRSSLLTEKLLRLLSL
>Q7Z6Z7_28
SIALPENKVSEAQANSGSGASSTTTATSTTSTTTTTAASTTPTPPTAPTPVTSAPALVAATAISTIVVAASTTVTTPTTATTTVSISPTTKGSKSPAKVSDGGSSSTDFKMVSS
>Q7Z6Z7_31
NGARHLGYTLCKQIGTLLAELREYNLEQQRRAQCETLSPDGLPEEQPQTTKLKGKMQSRFDMAENVVIVASQKRPLGGRELQ
>Q7Z6Z7_32
DTRRANKKAKQTGRLGSSGLGSASSIQAAVRQLEAEADAIIQMVREGQRARRQQQAATSESSQSEASVRREESPMDVDQPSPSAQDTQSIASDGTPQGEKEKEERPP
>Q7Z6Z7_33
RESKPPVRDTRESQLAHIKDEPPPLSPAPLTPATPSSLDPFFSREPSSMHIS
>Q7Z736_1
GDGELSGDGDEDEDEETFELRTPSPAGGGRG
>Q7Z736_6
SPERPCSSSSPPCQDLPDTSPPSQRPGLDEPQGQSGCLGQLQD
>Q7Z739_1
MSATSVDQRPKGQGNKVSVQNGSIHQKDAVNDDDFEPYLSSQTNQSNSYPPM
>Q7Z739_2
DLTAAVTKTVGTALSSSGMTSIATNSVPPVSSAAPKPTSWAAIARKPAKPQPKLKPKGNVGIGGSAVPPPPIKHNMNIGTWDEKGSVVKAPPTQPVLPPQTIIQQPQPLIQPPPLVQSQLPQQQPQPPQPQQQQGPQPQAQPHQVQPQQQQLQNRWVAPRNRGAGFNQNNGAGSENFGLGVVPVSASPSSVEV
>Q7Z794_1
MSHQFSSQSAFSSMSRRVYSTSSSAGSGGGSPAVGSVCYARGRCGGGGYGIHGRGFGSRSL
>Q7Z794_6
SQVSVNGGAGGGGSYGSGGYGGGSGGGYGGGRSYRGGGARGRSGGGYGSGCGGGGGSYGGSGRSGRGSSRVQIIQTSTNTSHRRILE
>Q7Z7A1_1
MKKGSQQKIFSKAKIPSSSHSPIPSSMSNMRSRSLSPLIGSETLPFHSGGQWCEQVEIADENNMLLDYQDHKGADSH
>Q7Z7A1_3
TTQDRQEAFERFSLEEVERLERDLEKKMIETEELKSKQTRFLEEIKNQDKLNKSLKEEAMLQKQSCEELKSDLNTKNELLKQKTIELTRACQKQYELEQELAFYKIDAKFEPLNYYPSEYAEIDKAPDESPYIGKSRYKRNMFATESYIIDSAQAVQIKKMEPDEQLRNDHMNLRGHTPLDTQLEDKEKKISAAQTRL
>Q7Z7A1_6
ESALQEQHEVNASLQQTQGDLSAYEAELEARLNLRDAEANQLKEELEKVTRLTQLEQSALQAELEKERQALKNALGKAQFSEEKEQENSELHAKLKHLQDDNNL
>Q7Z7A1_8
NHLNHVVDGLVRPEEVAARVDELRRKLKLGTGEMNIHSPSDVLGKSLADL
>Q7Z7A1_14
QLKSLHGTVMKINQERAEELQEAERFSRKAAQAARDLTRAEAEIELLQNLLRQKGEQFRLEMEKTGVGTGANSQVLEIEKLNETMERQRTEIARLQNVLDLTGSDNKGGFENVLEEIAELRREVSYQNDYISSMADPFKRRGYWYFMPPPPSSKVSSHSSQATKDSGVGLKYSASTPVRKPRPGQQDGKEGSQPPPASGYWVYSPIRSGLHKLFPSRDADSGGDSQEESELDDQEEPPFVPPPGYMMYTVLPDGSPVPQGMALYAPPPPLPNNSRPLTPGTVVYGPPPAGAPMVYGPPPPNFSIPFIPMGVLHC
>Q7Z7A1_19
TSLKNLNQFLPELPADLEAILERNENLEGELESLKENLPFTMNEGPFEEKLNFSQVHIMDEHWRGEALREKLRHREDRLKAQLRHCMSKQAEVLIKGKRQTEGTLHSLRRQVDALGELVTSTSADSASSPSLSQLESSLTEDSQLGQNQEKNASAR
>Q7Z7A3_3
PAARPPRPGACSRCGALASRALCQACALLDGLNRGRPRLAIGKGRRGLDEEATPGTPGDPARPPASKAVPTF
>Q7Z7A4_3
KQIHQHRRLTRAQSHHGSEEERKKRKILARKKSKRSALENSEEHSAKYSNSNNSAGSGASSPLTSPSSPTPPSTSGISALPPPPPPPPPPAAPLPPASTEAPAQLSSQAVNGMSRGA
>Q7Z7B0_1
MRSRNQGGESASDGHISCPKPSIIGNAGEKSLSEDAKKKKKSNRKEDDVMASGTVKRHLKTSGECERKTKKSLELSKEDLIQL
>Q7Z7B0_6
LLLAEKCHRRTVYELENEKHKHTDYMNKSDD
>Q7Z7B0_8
LVGLTQRIEELEETNKNLQKAEEELQELRDKIAKGECGNSSLMAEV
>Q7Z7B0_10
VYNLTRERDELIGKLKSEEEKSSELSCSVDLLKKRLDGIEEVEREITRGRSRKGSELTCPEDNKIKELTLEIERLKKRLQQLEVVEGDLMKTEDEYDQLEQKFRTEQDKANFLSQQLEEIKHQIAKNKAIEKGEVVSQEAELRHRFRLEEAKSRDLKAEVQALKEKIHELMNKEDQLSQLQVDYSVLQQRFMEEENKNKNMGQEVLNLTKELELSKRYSRALRPSVNGRRMVDVPVTSTGVQTDAVSGEAAEEETPAVFIRKSFQEENHIMSNLRQVGLKKPVERSSVLDRYPPAANELTMRKSWIPWMRKRENGPSITQEKGPRTNSSPGHPGEVVLSPKQGQPLHIRVTPDHENSTATLEITSPTSEEFFSSTTVIPTLGNQKPRITIIPSPNVMPQKQKSGDTTLGPERAMSPVTITTFSREKTPESGRGAFADRPTSPIQIMTVSTSAAPAEIAVSPESQEMPMGRTILKVTPEKQTVPTPVRKYNSNANIITTEDNKIHIHLGSQFKRSPGTSGEGVSPVITVRPVNVTAEKEVSTGTVLRSPRNHLSSRPGASKVTSTITITPVTTSSARGTQSVSGQDGSSQRPTPTRIPMSKGMKAGKPVVAAPGAGNLTKFEPRAETQSMKIELKKSAASSTTSLGGGKG
>Q7Z7B7_2
PKPDLPQLIGNHWQSRRRNTQRKDKKQQTTVTS
>Q7Z7C7_4
RGPATLAEACREPACAEGSVKDSGVDSQGASCSLVSTPEEILF
>Q7Z7C8_3
SELEMQQMEETDSSEQDEQTDTENLALHISMEDSGAEKENTSVLQQNPSLSGSRNGEENIIDNPYLRPVKKPKIRRKKSLS
>Q7Z7E8_1
MQQPQPQGQQQPGPGQQLGGQGAAPGAGGGPGGGPGP
>Q7Z7E8_3
VEMLDQPLPAEQCTQEDVSSEDEDEEMPEDTEDLDHYEMKEEEPAEGKKSEDDGIGKENLAILEKIKKNQRQDYLNGAV
>Q7Z7F0_1
MSAGSATHPGAGGRRSKWDQPAPAPLLFLPPAAPGGEVTSSGGSPGGTTAAPSGALDAAAAVAAKINAMLMAKGKLKPTQNASEKLQAPGKGLTSNKSK
>Q7Z7F0_2
AATGTSPTFNGATVTVYHQPAPIAQLSPAVSQKPPFQ
>Q7Z7F0_4
PAVSLAPGVLPALPTGVPPVPTQYPITQVQPPASTGQSPMGGPFIPAAPVKTALPAGPQPQPQPQPPLPSQPQAQKRRFTEELPDERESGLLGYQHGPIHMTNLGTGFSSQNEIEGAGSKPASSSGKERERDRQLMPPPAFPVTGIKTESDERNGSGTLTGSHDYPAKKMKTTEKGFGLVA
>Q7Z7F0_5
AADSSDEEEEHGGHKNASSFPQGWSLGYQYPSSQPRAKQQMPF
>Q7Z7G0_3
VVGSKKVNGKIQSTYDQDHTVPAYVPRKLIPITIIKQVIQNVTHKDSAKSPEKAPLGGVILVHLIIPGLNETTVKLPASLMFEISDALKTQLAKNETLALPAESKTPEVEKISARPTTVTPETVPRSTKPTTSSALDVSETTLASSEKPWIVPTAKISEDSKVLQPQTATYDVFSSPTTSDEPEISDSYTATSDRILDSIPPKTSRTLEQPRATLAPSETPFVPQKLEIFTSPEMQPTTPAPQQTTSIPSTPKRRPRPKPPRTKPERTTSAGTITPKISKSPEPTWTTPAPGKTQFISLKPKIPLSPEVTHTKPAPKQTPRAPPKPKTSPRPRIPQTQPVPKVPQRVTAKPKTSPSPEVSYTTPAPKDVLLPHKPYPEVSQSEPAPLETRGIPFIPMISPSPSQEELQTTLEETDQSTQEPFTTKIPRTTELAKTTQAPHRFYTTVRPRTSDKPHIRPGVKQAPRPSGADRNVSVDSTHPTKKPGTRRPPLPPRPTHPRRKPLPPNNVTGKPGSAGIISSGPITTPPLRSTPRPTGTPLERIETDIKQPTVPASGEE
>Q7Z7G1_1
MNRQGNRKTTKEGSNDLKFQNFSLPKNRSWPRINSATGQYQRMNKPLLDWERNFAAVLDGAKGHSDDDYDDPELRMEETWQSIKILPARPIKESEYADTHYFKVAMDTPLPLDTRTSISIGQPTWNTQTRLERVDKPISKDVRSQNIKGDASVRKNKIPLPPPRPLITLPKKYQPLPPEPESSRPPLSQRHTFPEVQRMPSQISLRDLSEVLEAEKVPHNQRKPESTHLLENQNTQEIPLAISSSSFTTSNHSVQNRDHRGGMQPCSPQRCQPPASCSPHENILPYKYTSWRPPFPKRSDRKD
>Q7Z7G2_1
MAFLMKSMISNQVKNLGFGGGSEENKEEGGASDPAAAQGMTREEYEEYQKQMIEEKMERDAAFTQKKAERACLRVHLREKYRLPKSEMDENQIQMAGDDVDLPEDLRKMVDEDQEEEEDKDSILGQI
>Q7Z7G2_2
NLQNMDLDTIKEKAQATFTEIKQTAEQKCSVM
>Q7Z7G8_1
GIQDDHESCGSNSTNRSTAESTKSSIKPRRMQQAAPTDPD
>Q7Z7G8_2
EGEIEDLTCHNKDMLGNITGSEDETRIDMQYPAQHKGQELYSQQDEE
>Q7Z7G8_7
RTSRHMQQQPVVAVPLVMPVCRRKEDEVSIGSAPLAKQQSYQASEYASSPVKTKTVTESRPLSVPVKAMLNISESCRS
>Q7Z7G8_8
NLNLSPTSPETMAGPVPTSPVRSSIGTAPPDTSTCSPSADIGTTTEGDSIQAGEESPFSDSVTLEQTTSNIGGT
>Q7Z7G8_12
KAAEISKQEQKKVDIFDGGMAETSSRYSGAQDSGIGSD
>Q7Z7G8_14
KSKSQEQKNNEKTDKSSLNLPEVDSDVAKPNQ
>Q7Z7G8_15
AHSEETSAMSNTMVNKDDLPVSKYYRGKLSK
>Q7Z7H8_1
MAAAVAGMLRGGLLPQAGRLPTLQTVRYGSKAV
>Q7Z7J5_2
DANMEQMEPSVSSTSDVKLEKPKKYNPGHLLQTNEQFTAPQKARCKIPA
>Q7Z7J5_4
EMSQETRLQRCSRKRKAVTKRARLQRSYEMNERAEET
>Q7Z7J9_1
MSEVLPYGDEKLSPYGDGGDVGQIFSCRLQDTNNFFGAGQNKRPPKLGQIGRSKRVV
>Q7Z7K6_1
MRRSRSSAAAKLRGQKRSGASGASAAPAASAAAALAPSATRTRRSASQAGSKSQAVEKPPSEKPRLRRSSPRAQEEGPGEPPPPELALLPPPPPPPPTPATPTSSASNLD
>Q7Z7L8_1
MGNKQPQKVTVPTGTALQGVVLIVSTLHQPGGWICGKDPCCSLRPLSNSVQNALACKSKQDYQAGILFKTRAFISRDCGSDAAEDSASKGETYTLTLEHKGAGEGDLRPRGQPGWCRLGDPRRDSARPVAAIEGPCPGAARASRVLRGRGFSRNPRGRGLPSGAGWRGAGGAGEGAVTFPERRGDVRRKGAGRARFKWHSLSSELRAVWAAAGYISREPGRRGADGDSSGGERLGARRNSAPRAPCPPTGPPARPPSRGAPARAREGRRHPAADLDPPPGEPPAAASRGAPAQRPPSESPGAPPPGPADAGGAMAAKPGELMGICSSYQAVMPHFVCLADEFPQPVRPAKLPKGRGRLRRPRQSRFKTQPVTFDEIQEVEEEGVSPMEEEKAKKSFLQSLECLRRSTQSLSLQREQLSSCKLRNSLDSSDSDSAL
>Q7Z7M0_3
LHEYCGGGGGAGGSGHGTGAGRKGLLSQDNLTSMSL
>Q7Z7M1_4
LRALGVWGGAAKEHSLPFSVLPLFLPPKPSTPRHPLKAPA
>Q7Z7M8_1
MRCPKCLLCLSALLTLLGLKVYIEWTSESRLSKAYPSPRGTPPSPTPANPEPTLPANLSTRLGQTIPL
>Q7Z7M9_2
LRLSFSEINTRVIKEDIVRRERIGFRVQPDQGKIFYSSIKEMKPPLRGHGKGAWGKENVRKTEESVLKVEVDLDQTQRERKMQNALGRGKVVPLWHPAHLQTLPVTPNKQKTDGRGTKPEASSHQGTPKQTTAQGAPKTSFIAAKGTQVVKISVHMGRVSLKQEPRKSHSPSSDTSKLAAERDLNVTISLSTDRPKQRSQAVANERAHPASTAVPKSGEAMALNKTKTQSKEVNANKHKANTSLPFPKFTVNSNRLRKQSINETPLGSLSKDDGARGAHGKKLNFSESHLVIITKEEEQKADPKEVSNSKTKTIFPKVLGKSQSKHISRNRSEMSSSSLAPHRVPLSQTNHALTGGLEPAKINITAKAPSTEYNQSHIKALLPEDSGTHQVLRIDVTLSPRDPKA
>Q86SE5_3
AGEPKPYRPKPGNKRPLSALYRLESKEPFLSVGGYVFDYDYYRDDFYNRLFDYHGRVPPPPRAVIPLKRPRVAVTTTRRGKGVFSMKGGSRSTASGSTGSKLKSDELQTIKKELTQIKTKIDSLLGRLEKIEKQQKAEAEAQKKQLEESLVLIQEECVSEIADHSTEEPAEGGPDADGEEMTDGIEEDFDEDGGHELFLQIK
>Q86SE8_2
SDLTWEEEEEEEGEEEEEEEEDDEDEDADISLEEQSPVKQVKRLVPQKQASVAKKKKLEKEEEEIRASVRDKSPVKKAKATARAKKPGFKK
>Q86SF2_1
MRLKIGFILRSLLVVGSFLGLVVLWSSLTPRPDDPSPLSRMREDRDVNDPMPNRGGNGLAPGEDRFKPVVPWPHVEGVEVDLESIRRINKAKNEQEHHAGGDSQKDIMQRQYLTFKPQTFTYHDPVLRPGILGNFEPKEPEPPGVVGG
>Q86SG2_1
MDFISIQQLVSGERVEGKVLGFGHGVPDPGA
>Q86SG2_5
EKKKKLERFNSTRFNLDNLADLENLVQRRKKRLRHRVPPRKPEPLVKPQSQAQVEP
>Q86SG4_2
MHKAEQCEEEEAMTPRPTKARAPLPSAYVPPLSLPPCPRERLKGMLKEIKPRLSRNCREDPQGCLLNLLLQSHSRSPERPLQRRERRYLQRRREKLMLARRGITLQKMEMPKQTRHRKLKVLE
>Q86SG6_1
DVGSVRMRRAEKSVAPSNTGSRTTSVRCRGIPRGPVRPA
>Q86SH2_2
YRYPYPAATKGKGAAGGSWQQRGRGCLPASSPCSAGAASLSFPGCGRLTAAEYFDSYQRERLMAL
>Q86SH2_3
VGPGLGPRARRAGSCDVAVQVSPRIDAAVQCSLGRRTLQRRARDPESPAGPGAEGTTGGGSFSQQPSRRGLEQGSPQNGAPRPMRFPRTVAVYSPLALRRLTAFLEGPGPAAGEQRSGASDGERGPPPARLQGPEEGEVWTKKAPRRPQSDDDGEAQAAVRASWEQPADGPELPPREAQEGEAAPRSALRSPGQPPSAGRARDGGDGREAAVAGEGPSPRSPELGKERL
>Q86SJ2_5
PLKDTAAGQNGKVRLFPSEAVIAEGILKSTRGKSDSDSVNSVFSDTP
>Q86SJ6_2
SHQACIPISTDLPLLGPNYFVNESSGLTPSEVEFQEEMAAS
>Q86SJ6_5
SPDLPIGQTVGSTSPMTSRHRVTRYSNIHYTQQ
>Q86SK9_1
MPGPATDAGKIPFCDAKEEIRAGLESSEGGGGPERPGARGQ
>Q86SP6_1
MSLFLSNLSTNDSSLWKENHNSTDLLNPPGTLNIYLFC
>Q86SP6_2
HSNYQEISRGASIPGTPPTAGRVVSLSPEDAPGPSLRRSGGCSPSSDTVFGPGAPAAAGAEACRRENRGTLYGTRSFTVSVAQKRFALILALT
>Q86SP6_6
TPSLDSSTQRGINKCTNTDITEAKQDSNNKKDAFSDKTGGDINYEETTFSEGPER
>Q86SQ0_1
MEEHSYIQKELDLQNGSLEEDSVVHSVENDSQNMMESLSPKKYSSSLRFKANGDYSGSYLTLSQPVPAKRSPSPLGTSVRSSPSLAKIQGSKQFSYDGTDKNIPMKPPTPLLNTTSSLSGYPLGRADFDHYTGRDSERALRLSEKPPYSKYSSRHKSHDNVYSLGGLEGRKASGSLLAMWNGSSLSDAGPPPISRSGAASMPSSPKQARKMSIQDSLALQPKLTRHKELASENINLRTRKYSSSSLSHMGAYSRSLPRLYRATENQLTPLSLPPRNSLGNSKRTKLGEKDLPHSVIDNDNYLNFSSLSSGALPYKTSASEGNPYVSSTLSVPASPRVARKMLLASTSSCASDDFDQASYVGTNPSHSLLAGESDRVFATRRNFSCGSVEFDEADLESLRQASGTPQPALRERKSSISSISGRDDLMDYHRRQREERLREQEMERLERQRLETILSLCAEYTKPDSRLSTGTTVEDVQKINKELEKLQLSDEESVFEEALMSPDTRYRCHRKDSLPDADLASCGSLSQSSASFFTPRSTRNDELLSDLTRTPPPPSSTFPKASSESSYLSILPKTPEGISEEQRSQELAAMEETRIVIL
>Q86SQ0_7
ILDHLNRKIAELEKNIVGEKTKEKVKLDAEREKLERLQELYSEQKTQLDNCPESMREQLQQQLKRDADLLDVESKHFEDLEFQQLEHESRLDEEKENLTQQLLREVAEYQRNIVSRKEKISALKKQANHIVQQAQREQDHFVKEKNNLIMMLQREKENLCNLEKKYSSLSGGKGFPVNPNTLKEGYISVNEINEPCGNSTNLSPSTQFPADADAVATEPATAVLASQPQSKEHFRSLEERKKQHKEGLYLSDTLPRKKTTSSISPHFSSATMGRSITPKAHLPLGQSNSCGSVLPPSLAAMAKDSESRRMLRGYNHQQMSEGHRQKSEFYNRTASESNVYLNSFHYPDHSYKDQAFDTLSLDSSDSMETSISACSPDNISSASTSNIARIEEMERLLKQAHAEKTRLLESREREMEAKKRALEEEKRRREILEKRLQEETSQRQKLI
>Q86SQ4_2
DLGTLCQATVNSPSTTPPTVTTNMPVTNRIDK
>Q86SQ4_4
DNSDWSKTATNIIKKSSDNLGKSLSSSSIGSNSTYLTSKSKSSSTTYFKRNSHTDNVSYEHSFNKSG
>Q86SQ6_4
HPGRRYELRTQPEEQRRLATPEGGRGIRPGTPPAHDAPGASVLQ
>Q86SQ6_5
KDAHPALDANGAALGRAACLHSPGLGQPRGFAHPPGPCKMTNLQAAQGHASCLSPATPCCAKMHCEPLTADEAHVHLQEEGAFGHDPHLHGCLQGRTKPPYFSRHPAEEPEYAYHIPSSLDGSPRSSRTDSPPSSLDGPAGTHTLACCTQGDPFPMVTQPEGSDGSPALYSCPTQPGREAALGPGHLEMLRRTQSLPFGGPSQNG
>Q86SQ7_1
MAKSPENSTLEEILGQYQRSLREHASRSIHQLTCALKEGDVTIGEDAPNLSFSTSVGNEDARTAWPELQQSHAVNQLKDLLRQQADKESEVSPSRRRKMSPLRSLEHEETNMPTMHDLVHTINDQSQYIHHLEAEVKFCKEELSGMKNKIQVVVLENEGLQQQLKSQRQEETLREQTLLDASGNMHNSWITTGEDSGVGETSKRPFSHDNADFGKAASAGEQLELEKLKLTYEEKCEIEESQLKFLRNDLAEYQRTCEDLKEQLKHKEFLLAANTCNRVGGLCLKCAQHEAVLSQTHTN
>Q86SR1_1
MRRKEKRLLQAVALVLAALVLLPNVGLWALYRERQPDGTPGGSGAAVAPAAGQGSHSRQKKTFFLGDGQKLKDW
>Q86SS6_2
GLPSGSKDNNQEPLNYMDTETNEQENSEDFLDPPTPCPDSSMKISHTSPDIPLSTQTGIQENCAHGVRVQRQVTEPTSSARHNSIRRQLNLSNPDFNIQQLQKQEQLTGIGRIKPELYKQRSLDNDDGRRSNS
>Q86SU0_4
EEALARHRYMKQAQALGPQMMGKPLYWGADRSSQVSSYPMHPLLQRDLSLPSSLPQMPMTQTTNQPPIANGVLEYLEKELRNLNLAQPLPPDLKGRFGHPCSMLSSLGSEVVERRIIHLPPLIRDLSSSRRTSDSLHQQWLTPIPSRPWDLREGRSHHHYPDFHQELQDRGPKSWALERRELDPSWSGRHRSSRLNGSPIHWSDRDSLSDVPSSSEARWRPSHPPFRSRCQERPRRPSPRESTQRHGRRRRHRSYSPPLPSGLSSWSSEEDKERQPQSWRAHRRGSHSPHWPEEKPPSYRSLDITPGKNSRKKGSVERRSEKDSSHSGRSVVI
>Q86SX6_1
MSGSLGRAAAALLRWGRGAGGGGLWGPGVRAAGSGAGGGG
>Q86T03_1
MAADGERSPLLSEPIDGGAGGNGLVGPGGSGAGPGGGLTPSAPPYGAAFPPFPEGHPAVLPGEDPPPYSPLTSPDS
>Q86T13_6
VTSGEGQPTLGGTGVPTRRPPATATSPVPQRTWPIRVDEKLGETPLVPEQDNSVTSIPEIPRWGSQSTMSTLQMSLQAESKATITPSGSVISKFNSTTSSATPQAFDSSSAVVFIFVSTAVVVLVILTMTVLGLVKLCFHESPSSQPRKESMGPPGLESDPEPAALGSSSAHCTNNGVKVGDCDLRDRAEGALLAESPLGSSDA
>Q86T20_1
MSNTTVPNAPQANSDSMVGYVLGPFFLITLVGVVVAVVMYVQKKKRVDRLRHHLLPMYSYDPAEELHEAEQELLSDMGDPKVVHGWQSGYQHKRMPLLDVKT
>Q86T24_3
SQVKSISGTAQDGNTEPLPPDSGDKNLVIQKSKDEAQDNGATIMPIITESFSLSAEDYEMKKIIVTDSDDDDDDVIFCSEILPTKETLPSNNTVAQVQSNPGPVAISDVAPSASNNSPPLTNITPTQKLPTPVNQATLSQTQGSEKLLVSSAPTHLTPNIILLNQTPLSTPPNVSSSLPNHMPSSINLLVQNQQTPNSAILTGNKANEEEEEEIIDDDDDTISSSPDSAVSNTSLVPQADTSQNTSFDGSLIQKMQIPTLLQEPLSNSLKISDIITRNTNDPGVGSKHLMEGQKIITLDTATEIEGLSTGCKVYANIGEDTYDIVIPVKDDPDEGEARLENEIPKTSGSEMANKRMKVKHDDH
>Q86T65_3
MKDKLARESQELRQARGQVAELVAQLSELSTGPVSSPPPPGGPLTLSSSMTTNDLPPPPPPLPFACCPPPPPPPLPPGGPPTPPGAPPCLGMGLPLPQDPYPSSDVPLRKKRVPQPS
>Q86T65_5
RARMEAMLKEQRERERWQRQRKVLAAGSSLEEGGE
>Q86T65_6
GEVFDKDLCKLKRSRKRSGSQALEVTRERAINRLNY
>Q86T75_8
GRGRKEGEEDQRRKEEGEEKKGKKIKTHHAPGSAAC
>Q86T82_1
PAAMKPSQGSGSFGAILGSRTSQKETSRQLSYSDNQASAKRGSLETKDDIPFRKVLGNPGRGSIKTVAGSGIARTIPSLTSTSTPLRSGLLENRTEKRKRMISTGSELNEDYPKENDSSSNNKAMTDPSRKYLTSSREKQLSLKQSEENRTSGLLPLQSSSFYGSRAGSKEHSSGGTNLDRTNVSSQTPSAKRSLGFLPQPVPLSVKKLRCNQDYTGWNKPRVPLSSHQQQQ
>Q86T90_4
SAEGNVRSRHKLMSPKADVKLKTSRVTDASISMESLKGTGDSVDEQNSCRGEIKSASLKDLCLEDKRRIANLIKELARVSEEKEVTEERLKAEQESFEKKIRQLEEQNELIIKEREALQLQYRECQELLSLYQKYLSEQQEKLTMSLSELGAARMQEQQVSSRKSTLQCSSVELDGSYLSIARPQTYYQTKQRPKSAVQDSASESLIAFRNNSLKPVTLHHPKDDLDKIPSETTTCNCESPGRKPAVPTEKMPQEELHMKECPHLKPTPSQCCGHRLAADRVHDSHPTNMTPQHPKTHPESCSYCRLSWASLVHGGGALQPIETLKKQISEDRKQQLMLQKMELEIEKERLQHLLAQQETKLLLKQQQLHQSRLDYNCLLKSNCDGWLLGTSSSIKKHQDPPNSGENRKERKTVGFHSHMKDDAQWSCQKKDTCRPQRGTVTGVRKDASTSPMPTGSLKDFVTTASPSLQHTTSRYETSLLDLVQSLSPNSAPKPQRYPSREAGAWNHGTFRLSPLKSTRKKMGMHRTPEELEENQILEDIFFI
>Q86T96_3
PTQAGRLMRPSVKYLSHPRVQSGCDKEALLTGGGSENRNHRLLNMARNNNDPGRLTEALCLEVRPTYFEMKNEKLLSKASEPKYQLFVPQLVTGRCATRAFHRKSHSLDLNISEKLTLL
>Q86T96_4
IHSKTTAYSRLNETQPIDLSGLPLQSSKNSYSFQNPSSFDPSMLLQRFSVAPHETQTQRGGEFQCGLEAASVYSDHTNTNNLTFLMDLPSAGRSMPEASDQEEHLSPLDFLHSANFSLGSINQRLNKRERSKLKNLRRKQRRRERWLQKQGKYSGVGLLDHMTLNNEMSTDEDNEYAEEK
>Q86TB3_3
SENPQLSPNLEDDRDRGWKHETGTHEEERANQIDEKEHPYKEEESISPGTPRSADSSPSKSNHSLSLQSLGNLDISVSSSENPLGVKGTRHTGEAYDPSNTEEIANGLLFLNSSHIYEKQDRCCHKTVHSMASKFTDGDLNNDGPHDEGLRSSQQNPKVQKYISFSLPLSEATAHIYPGDSAVANKQPSPQLSSEDSDSDYELCPEITLTYTEEFSDDDLEYLECSDVMTDYSNAVWQRNLLGTEHVF
>Q86TB3_4
ESDDEEMEFGEHCLGGCEHFLSGMGCGSRVSGDAGPMVATAGFCGHHSQPQEVGVRSSRVSKHGPSSPQTGMTL
>Q86TB3_5
QDGTSSVTEQGRYKLPTAPEAAENDYPGIQGETRDSHQAREEFASDNLLNMDESVRETEMKLLSGESENSGMSQCWETAADKRVGGKDLWSKRGSRKSARVRQPGMKGNPKKPNANLRESTTEGTLHLCSAKESAEPPLTQSDKRETSHTTAAATGRSSHADARECAISTQAEQEAKTLQTSTDSVSKEGNTNCKGEGMQVNTLFETSQVPDWSDPPQVQVQETVRETISCSQMPAFSEPAGEESPFTGTTTISFSNLGGVHKENASLAQHSEVKPCTCGPQHEEKQDRDGNIPDNFREDLKYEQSISEANDETMSPGVFSRHLPKDARADFREPVAVSVASPEPTDTALTLENVCDEPRDREAVCAMECFEAGDQGTCFDTIDSLVGRPVDKYSPQEICSVDTELAEGQNKVSDLCSSNDKTLEVFFQTQVSETSVSTCKSSKDGNSVMSPLFTSTFTLNISHTASEGATGENLAKVENSTYPLASTVHAGQEQPSPSNSGGLDETQLLSSENNPLVQFKEGGDKSPSPSAADTTATPASYSSIVSFPWEKPTTLTANNECFQATRETEDTSTVTIATEVHPAKYLAVSIPEDKHAGGTEERFPRASHEKVSQFPSQVQLDHILSGATIKSTKELLCRAPSVPGVPHHVLQLPEGEGFCSNSPLQVDNLSGDKSQTVDRADFRSYEENFQERGSETKQGVQQQSLSQQGSLSAPDFQQSLPTTSAAQEERNLVPTAHSPASSREGAGQRSGWGTRVSVVAETAGEEDSQALSNVPSLSDILLEESKEYRPGNWEAGNKLKIITLEASASEIWPPRQLTNSESKASDGGLIIPDKVWAVPDSLKADAVVPELAPSEIAALAHSPEDAESALADSRESHKGEEPTISVHWRSLSSRGFSQPRLLESSVDPVDEKELSVTDSLSAASETGGKENVNNVSQDQEEKQLKMDHTAFFKKFLTCPKILESSVDPIDEISVIEYTRAGKPEPSETTPQGAREGGQSNDGNMGHEAEIQPAILQVPCLQGTILSENRISRSQEGSMKQEAEQIQPEEAKTAIWQVLQPSEGGERIPSGCSIGQIQESSDGSLGEAEQSKKDKAELISPTSPLSSCLPIMTHASLGVDTHNSTGQIHDVPENDIVEPRKRQYVFPVSQKRGTIENERGKPLPSSPDLTRFPCTSSPEGNVTDFLISHKMEEPKIEVLQIGETKPPSSSSSSAKTLAFISGERELEKAPKLLQDPCQKGTLGCAKKSREREKSLEARAGKSPGTLTAVTGSEEVKRKPEAPGSGHLAEGVKKKILSRVAALRLKLEEKENIRKNSAFLKKMPKLETSLSHTEEKQDPKKPSCKREGRAPV
>Q86TB3_6
QNNNQKQKQPSIGKSKVQTNSMTIKKAGPETPGEKKT
>Q86TB9_1
MFRYESLEDCPLDEDEDAFQGLGEEDEEIDQFNDDTFGSGAVDDDWQEAHERLAELEEKLPVAVNEQTGNGERDEMDLLGDHEENLAERLSKMVIENELEDPAIMRAVQTRPVLQPQPGSLNSSIWDGSEVLRRIRGPLLAQEMPTVSVLEYALPQRPPQGPEDDRDLSERALPRRSTSPIIGSPPVRAVPIGTPPKQMAVPSFTQQILCPKPVHVRPPMPPRYPAPYGERMSPNQLCSVPNSSLLGHPFPPSVPPVLSPLQRAQLLGGAQLQPGRMSPSQFARVPGFVGSPLAAMNPKLLQGRVGQMLPPAPGFRAFFSAPPSATPPPQQHPPGPGPHLQNLRSQAPMFRPDTTHLHPQHRRLLHQRQQQNRSQHRNLNGAGDRGSHRSSHQDHLRKDPYA
>Q86TB9_3
YLDDFYYQNYFEKLEKLSAAEEIQGDGPKKERTKLITPQVAKLE
>Q86TC9_1
MQDDSIEASTSISQLLRESYLAETRHRGNNERSRAEPSSNPCHFGSPSGAAEGGGGQDDLPDLSAFLSQEELDESVNLARLAINYDPLEKADETQARKRLSPDQMKHSPNLSFEPNFCQDNPRSPTSSKESPQEAKRPQYCSETQSKKVFLNKAADFIEELSSLFKSHSSKRIRPRACKNHKSKLESQNKVMQENSSSFSDLSERRERSSVPIPIPADTRDNEVNHALEQQEAKRREAEQAASEAAGGDTTPGSSPSS
>Q86TC9_2
SSDSEGDPNKEEMNRIQKPNEVSSPPTTSAVIPPAVPQAQHLVAQPRVAT
>Q86TC9_3
DLSNNGSLHSANSTTNLAAIEPQPSPPHSEPPSVEQPPKPKLEGVLVNHNEPRSSSRIGLRVHFNLPEDDKGSEASSEAGVVTTRQTRPDSFQERFNGQATKTPEPSSPVKEPPPVLAKPKLDSTQLQQLHNQVLLEQHQLQNPPPSSPKEFPFSMTVLNSNAPPAVTTSSKQVKAPSSQTFSLARPKYFFPSTNTTAATVAPSSSPVFTLSSTPQTIQRTVSKESLLVSHPSVQTKSPGGLSIQNEPLPPGPTEPTPPPFTFSIPSGNQFQPRCVSPIPVSPTSRIQNPVAFLSSVLPSLPAIPPTNAMGLPRSAPSMPSQGLAKKNTKSPQPVNDDNIRETK
>Q86TE4_4
LLELGQKQREEMKSLQEALQNQLKETSEKAEKHQATINFLKTEV
>Q86TE4_6
ESKKIQAQLKELRYGKKDLLFKAQQLTDLEQKLAVAKNELEKAALDRESQMKAMKETVQLCLTSVFRDQPPPPLSLITSNPTRMLLPPRNIASKLPDAAAKSKPQQSASGNNESSQVESTKEGNPSTTACDSQDEGRPCSMKHKESPPSNATAETEPIPQKLQMPPCSECEVKKAPEKPLTSFEGMAAREEKIL
>Q86TG7_1
MTERRRDELSEEINNLREKVMKQSEENNNLQSQVQKLTEENTTLREQVEPTPEDEDDDIELRGAAAAAAPPPPIEEE
>Q86TG7_2
AAARKPRSPPRALVLPHIASHHQVDPTEPVGGARMRLTQEEKERRRKL
>Q86TG7_3
DNCPAKASKSSPAGKLPGPAVEGPSATGPEI
>Q86TH1_1
MDGRWQCSCWAWFLLVLAVVAGDTVSTGSTDNSPTSNSLEGGTD
>Q86TH1_5
GFSESAESQGLDGAGLMGFVPHNGSLYGQASSERLGLDNRLFGHPGLDMELGPSQGQETNEVCEQAGGGACEGPPRGKGFRDRNVTGTPLTGDKDDEEVDTHFASQEF
>Q86TH1_6
SDRVANSSSEAPFPNVSTSLLTSAGNRTHKARTRPKARKQGVS
>Q86TI0_6
KEHIHIGEMKQTSQMAAENIGSELPPSATRFRLDMLKNKAKRSLTESLESILSRGNKARGLQEHSISVDLDSSLSSTLSNTSKEPSVCEKEALPISESSFKLLGSSEDLSSDSESHLPEEPAPLSPQQAFRRRANTLSHFPIECQEPPQPARGSPGVSQRKLMRYHSVSTETPHERKDFESKANHLGDSGGTPVKTRRHSWRQQIFLRVATPQKACDSSSRYEDYSELGELPPRSPLEPVCEDGPFGPPPEEKKRTSRELRELW
>Q86TI0_7
KAILQQILLLRMEKENQKLQASENDLLNKRL
>Q86TJ5_1
MVTCAHLGRRARLPAAQPSACPGTCFSQEERMA
>Q86TJ5_2
NQCTDVGIKEGPLSPAQTSQVTSLSSWTGYLLFQPVASSHLEQREALWIEEKGTPQASCSDWMTVLRNQDSTYKKVALQEEPASGINMIKLIREDGGWKQLEDSHEDPQGLLSQKASLHVVAVPQEKATAWHGFGENGNLSPALVLSQGSSKGNHLCG
>Q86TL0_1
MNSVSPAAAQYRSSSPEDARRRPEARRPRGPRGPDPNGLGPSGASGPALGSPGAGPSEPDEVDK
>Q86TL0_5
SLDDLCSQLAQPTLRLPRTGRLLRAKRPSSE
>Q86TL2_2
KGKTKAKLEERGANQDSRNGSKVRYRRAASHEESESEILISADDEMEESDVEEDLRRLTPLKPVKKKKHRFGLPV
>Q86TM3_1
MSHWAPEWKRAEANPRDLGASWDVRGSRGSGWSGPFGHQGPRAAGSR
>Q86TM3_2
ESYNSESSVDNAASQTPIGRNLGRNDIVGEA
>Q86TM6_2
DVLRASLPAQSPPPPEPADQGPPPAPHPPPLLPQPPNFPQGLLPPFPPGMFPLWPPMGPFPPVPPPPSSGEAVAPPSTSAAALSRPSGAATTTAAGTSATAASATASGPGSGSAPEAGPAPGFPFPPPWMGMPLPPPFAFPPMPVPPAGFAGLTPEELRALEGHERQHLEARLQSLRNIHTLLDAAMLQINQYLTVLASLGPPRPATSVNSTEETATTVVAAASSTSIPSSEATTPTPGASPPAPEMERPPAPESVGTEEMPEDGEPDAAELRRRRLQKLESPVAH
>Q86TN4_2
TRKPLSLAGDEETECQSSPKHSSRERRRIQQ
>Q86TP1_1
PSGQPETADVSREQVDKELDRASNSLISGLSQDEEDPPL
>Q86TU7_9
LEEEAGVQDALNIREAISKAKATENGLVNGENSIPNGTRSENESLNQESKRAVEDAKGSSSDSTAGVKE
>Q86TV6_7
SDPETGSVHATSVAASRVEQALSEVASSLQSSAPKQ
>Q86TY3_2
SVATQCLAFPKIERRREIAHVHAEKGQSDKMNTDDLENSSVTSKQTPQLVVSEDPMMMSAVPSATSLNKAFSINKETQPGQAGLMQTERPGVSTPTESGVPSAEEVFGSSQPERISPESGLAKAMLTIAITATPSLTVDEKEELLTSTNFQPIVEEITETTKGFLKYMDNQSFATESQEGVGLGHSPSSYVNTKEMLTTNPKTEKFEADTDHRTTSFPGAESTAGSEPGSLTPDKEKPSQMTADNTQAAATKQPLETSEYTLSVEPETDSLLGAPEVTVSVSTAVPAASALSDEWDDTKLESVSRIRTPKLGDNEETQVRTEMSQTAQVSHEGMEGGQPWTEAAQVALGLPEGETHTGTALLIAHGNERSPAFTDQSSFTPTSLMEDMKVSIVNLLQSTGDFTESTKENDALFFLETTVSVSVYESEADQLLGNTMKDIITQEMTTAVQEPDATLSMVTQEQVATLELIRDSGKTEEEKEDPSPVSDVPGVTQLSRRWEPLATTISTTVVPLSFEVTPTVEEQMDTVTGPNEEFTPVLGSPVTPPGIMVGEPSISPALPALEASSERRTVVPSITRVNTAASYGLDQLESEEGQEDEDEEDEEDEDEEEEDEEEDEEDKDADSLDEGLDGDTELPGFTLPGITSQEPGLEEGNMDLLEGA
>Q86U06_1
MASDDFDIVIEAMLEAPYKKEEDEQQRKEVKKDYPSNTTSSTSNSGNETSGSSTIGETSKKKRSRSHNKSRDRKRSRSRDRDRYRRRNSRSRSPGRQCRHRSRSWDRRHGSESRSRDHRREDRVHYRSPPLATGYRYGHSKSPHFREKSPVREPVDNLSPE
>Q86U17_1
GPAWLWLLGTGILASVHCQPLLAHGDKSLQGPQPPRHQLSEPA
>Q86U28_1
MAAAWGSSLTAATQRAVTPWPRGRLLTASLGPQARREASSSSPEAGE
>Q86U38_1
MGQGPRSPHKVGRRFPAGGKRGRGAKGSGRPLPGRKRQPWPPPDGRSEPAPDS
>Q86U42_1
MAAAAAAAAAAGAAGGRGSGPGRRRHLVPGAGGEAGEGAPGGAGDYGNGLESEELEPEELLLEPEPEPEPEEEPPRPRAPPGAPGPGPGSGAPGSQEEEEEPGLVEGDPGDGAIEDPELEAIKARVREMEEEAEKLKELQNEVEKQMNMSPPPGNAGPV
>Q86U42_2
NRPGISTTDRGFPRARYRARTTNYNSSRSRFYSGFNSRPRGRVYRGRARATS
>Q86U44_1
MSDTWSSIQAHKKQLDSLRERLQRRRKQDSGHLDLRNPEAALSPTFRSDSPVPTAPTSGGPKPSTASAVPELA
>Q86U44_2
KGPGEVAGTVTGQKRRAEQDSTTVAAFASSLVSGLNSSASEPAKEPAKKSRKHAASDVDLEIESLLNQQSTKEQQSKKVS
>Q86U70_1
MSVGCACPGCSSKSFKLYSPKEPPNGNAFPPFHPGTMLDRDVGPTPMYPPTYLEPGIGRHT
>Q86U70_2
AQDPQMLDQLSKNITRCGLSNSTLNYLRLCVILEPMQE
>Q86U86_1
MGSKRRRATSPSSSVSGDFDDGHHSVSTPGPSRKRRRLSNLPT
>Q86U86_3
KSSLRMRTPSNLAAARLTGPSHSKGSLGEERNPTSKYYRNKRAVQGGRLSAITMALQYGSESEEDAALAAARYEEGESEAESITSF
>Q86U86_4
LARRDDIEDGDSMISSATSDTGSAKRKSKKN
>Q86U86_7
KERKEKLPKEIEEDKLKREEEKREAEKSEDSSGAAGLS
>Q86U86_8
VFANADKGDDEKNTDNSEDSRAEDNFNLEKEKED
>Q86U86_11
SMQPLHPGGPPPHHLPPGVPGLPGIPPPGVMNQGVAPMVGTPAPGGSPYGQQVGVLGPPGQQAPPPYPGPHPAGPPVIQQP
>Q86U90_1
MSPARRCRGMRAAVAASVGLSEGPAGSRSGRLFRPPSPAPAAP
>Q86UA1_1
MQNSHMDEYRNSSNGSTGNSSEVVVEHPTDFSTEIMNVTEMEQSPDDSPNVNASTEETEMASAVDLPVTLTETEA
>Q86UA1_3
DSLKRKAENGSEEPEEKKAHTEDTTSSSTQMID
>Q86UB2_1
MPNVAETERSNDSGNGEHKSERKSPEENLQGAV
>Q86UB2_3
TPNPSRSPCLPDSTSLSAGNNSSRYIGIPTSTSEIIYNEENSLENLSNSL
>Q86UB2_4
GVTTNSKHKSGNAKKQVSKRKTSDKKGRYQKE
>Q86UB2_5
GTIRQESQPPTHAQGIAKSESEDNISKKQHGRLGRSFSASFHQDSAWKKMSSIHERRNSGYQGYSDYDGND
>Q86UC2_1
MTVKPAKAASLARNLAKRRRTYLGGAAGRSQEPEVPCAAVLPGKPGDRNCPEFPPPDRTLGCWATDAAPAAGLCGAGSEPSIAPTSCAGNLPSRPPPLLSPLLASRNPCPWHYLHLSGSHNTLAPTCFKAKLHRKRGSQPPDMASALTDRTSRAPSTYTYTSRPRALPCQRSRYRDSLTQPDEEPMHYGNIMYDRRVIRGNTYALQTGPLLGRPDSLELQRQREARKRALARKQAQEQLRPQTPEPVEGRKHVDVQTELY
>Q86UC2_2
GEDTHQSPEPEDEPGGPGAMTESLEASEFLEQSMSQTRELLLDGGYLQRTTYDRRSSQERKFMEERELLGQDEETAMRKSLGEEELS
>Q86UD0_4
SADGGPRDPTRAPARPGDQPPPPPQRLVFAPADEPRTVLERKPLPLGVRAPLAGPSAAARSPEQLCAPAEAAPCPAEPERSQSAALEPSSSADAGAVACRALEADSGDARRAPRARGERRRHTIASGVDCGLLKQM
>Q86UD0_7
ACASRALPPSSSGPPCPALTSTSPPVWQQQTILM
>Q86UD3_1
MTTSRCSHLPEVLPDCTSSAAPVVKTVEDCGSLVNGQPQYVMQVSAKDGQLLSTVVRTLATQSPF
>Q86UD4_1
MRLKMTTRNFPEREVPCDVEVERFTREVPCLSSLGDGWDCENQEGHLRQSALTLEKPGTQEAICEYPGFGEHLIASSDLPPSQRVLATNGFHAPDSNVSGLDCDPALPSYPKSYADKRTGDSDACGKGFNHSMEVIHGRNPVREKPYKYPESVKSFNHFTSLGHQKIMKRGKKSYEGKNFENIFTLSSSLNENQRNLPGEKQ
>Q86UE3_6
EQEKEPWIVMREGTRNWFTDLEYKYITKNLLSEKNVCKIYLSQLQTGEKSKNTIHEDTIFRNGLQCKHEFERQERHQMGCVSQMLIQKQISHPLHPKIHAREKS
>Q86UE4_3
ALGLLLLFLLGYGWAAACAGARKKRRSPPRKREEAAAVPAAAPDDLALLKNLRSEEQKKKNRKKLSEKPKPNGRTVEVAEGEAVRTPQSVTAKQPPEIDKKNEKSKKNKKKSKSDAKAVQNSSRHDGKEVDEGAWETKISHREKRQQRKRDKVLTDSGSLDSTIPGIENTITVTTEQLTTASFPVGSKKNKGDSHLNVQVSNFKSGKGDSTLQVSSGLNENLTVNGGGWNEKSVKLSSQISAGEEKWNSVSPASAGKRKTEPSAWSQDTGDANTNGKDWGRSWSDRSIFSGIGSTAEPVSQSTTSDYQWDVSRNQPYIDDEWSGLNGLSSADPNSDWNAPAEEWGNWVDEERASLLKSQEPIPDDQKVSDDDKEKGEGALPTGKSKKKKKKKKKQGEDNSTAQDTEELEKEIREDLPVNTSKTRPKQEKAFSLKTISTSDPAEVLVKNSQPIKTLPPATSTEPSVILSKSDSDKSSSQVPPILQETDKSKSNTKQNSVPPSQTKSETSWESPKQIKKKKKARRET
>Q86UE6_6
DGAEPTSGHLLSAVTNRSDLGPPASSATTLADGGEGQHDGTFEPATVALPGGEHAENAVQIHKVVTGTMALIFSFLIVVLVLYVSWKCFPASLRQLRQCFVTQRRKQKQKQTMHQMAAMS
>Q86UE8_1
MMEELHSLDPRRQELLEARFTGVGVSKGPLNSESSNQSLCSVGSLSDKEVETPEKKQNDQRNRKRKAEPYETSQGKGTPRGHKISDYFEFAGGSAPGTSPGRSVPPVARSSPQHSLSNPLPRRVEQPLYGLDGSAAKEATEEQSALPTLMSVMLAKPRLDTEQLAQRGAGLCFTFVSAQQNSPSSTGSGNTEHSCSSQKQISIQHRQTQSDLTIEKISALENSKNSDLEKKEGRIDDLL
>Q86UE8_13
GYAFQNLIKQQERINSQREEIERQRKMLAKRKPPAMGQAPPATNEQKQRKSKTNGAENETPSSGNTELKDTAPALGAHSLLRLTLAEYHEQEEIF
>Q86UF2_3
DQAAVLEEDTTDDDNLELEVNSQWENGANLDDPLKGALKKLI
>Q86UF2_8
ERNHIIIQLSEVDKTKEELTEHIKNLQTQQESLQSENIYFESENQKLQQKLKIMTEFYQEDEMKLYRKLTVEENYRIEEEEKLSKVEEKLSRATEQLETYRKLAKDLEEELERTVHFYQKQVISYEKRGHDNWLA
>Q86UF2_9
DLRKENAHNKQKLTETELKFELLEKDPNALDVSNTAFGREHAPNGPAPLGQRSSETRAFLSPQTLLEDPLGLSPVLPEGGGRGPRGPGNPLDHQITNERGEPSCDRLTDPHRAPSDTGSLSSPVEQDCKMMFPPPGQSYPDSALPPQREDRFYSNSERLSGSAEPRSFKMTSLDKMDGSMPSEMESSRNDAKDDLGNLNV
>Q86UF4_1
MERHMVRGQLYKHFDLERKNAKQAEARLDQRLQRLKVICLYHVKLLTWEQRQLQKELQRLQQAETMKKKFSSYLGNGFQKRPEDVLVFSPQGRQKHRAPQAKKMRALATRMAQDTCKSKSQVPPSHDAGLKDPMKSKKQPLSQNNRTACFIKEQPQAQEKDSVNPSKDVDPSKGISVPCQNQEVSTNTIEQGPSSSPASDSGMACADETRSKDVALKPDGNTGKQIPPKHMECAGS
>Q86UG4_1
MFVGVARHSGSQDEVSRGVEPLEAARAQPAKDRRAKGTPKSSKPGKKHRYLRLLPEALIRFGGFRKRKKAKSSVSKKPGEVDDSLEQPCGLGC
>Q86UK0_7
SQKNSAMSLEHLTQKKIGNSNANGISTPDDLSVSSSNFTDRDDKI
>Q86UK5_3
QPPRDPQVAPRSGPGLRIPPGRSGAGPESST
>Q86UK5_4
KGNMLTRHRVWQYESKLEPLPFTSADGVNEDLSLNDQMIDI
>Q86UK5_6
LMDFFQASKRYHLSKRFGHREYLVQNLQSSET
>Q86UK5_10
GVPWLFLQQILEEHGKEMAARAEQLEGEERDRDQEGVQSVRQRLKDDAPEAVTE
>Q86UK5_11
MDRSLALPKIRARVLLQQFQTAWREAEFVKLDQAVAAPELQQQSKVRKSRSKSKSKGELLKKCIEDKIHLCE
>Q86UK5_19
SLVALQFQKASRVTETLSAYTALLSIQDLLLEELSASEMLTKSACTQILESHSRELQELERKLEDQLVQQEAAQQQQALASWQQWVADGPGILNEPGEVDSERQVSTVLHQALSKSQTLLEQHQQCLREEQQN
>Q86UK5_24
SATERHVDHAAESDGGAEQADVGRRRKHQSWWQALDGKLRGDLISRGLEKMLWARKRKQSILKKTCLPLRERMIFSGKGSWPHLSLEPIGELAPVPIVGA
>Q86UK7_7
PRHSRRNEGVVGGEDYEEVDRYSRQGRVARAGTRGAQQSRRGSWRYKREEEDREVAAAVRASVAAQQQEEARRSEDQEEGGRPKKEEAAARGPEDPRGPRRSPRTQGEGPGPKETSTNGPVSQEAFSVTGPAAPGCVGVPGALPPPSPKLKDEDFPSLSASTSSSCSTAATPGPVGLALPYAIPARGRSAFQEEDFPALVSSVPKPGTAPTSLVSAWNSSSSSKKVAQPPLSAQATGSGQPTRKAGKGSRGGRKGGPPFTQEEEEDGGPALQELLSTRPTGSVSSTLGLASIQPSKVGKKKKVGSEKPGTTLPQPPPATCPPGALQAPEAPASRAEGPVAVVVNGHTEGPAPARSAPKEPPGLPRPLGSFPCPTPQEDFPALGGPCPPRMPPPPGFSAVVLLKGTPPPPPPGLVPPISKPPPGFSGLLPSPHPACVPSPATTTTTKAPRLLPAPR
>Q86UL3_1
MFLLLPFDSLIVNLLGISLTVLFTLLLVFIIVP
>Q86UL3_2
ERGAKEKNHQLYKPYTNGIIAKDPTSLEEEIKEIRRSGSSKALDN
>Q86UL8_4
GATPSAEGKRKRNKSVSNMEKASIEPPEEEEEERPVVNGNGVVVTPESSEHEDKSAGASGEMPSQPYPAPVYSQPEELKEQMDDTKPTKPEDNEEP
>Q86UL8_6
TSQSVPDITDRPPHSLHSMPTDGQLDGTYPPPVHDDNVSMASSGA
>Q86UL8_7
WKTPKPIMDRWENQGSPQTSLSAPAIPQNLPFPPALHRSSFPDSTEAFDPRKPDPYELYEKSRAIYESRQQVPPRT
>Q86UL8_8
CPENGRSPGSVSTHHSSPRSDYATYTNSNHAAPSSNAS
>Q86UL8_9
NSPTSAPSSEKQSPMAQQSPLAQQSPLAQPSPATPNSPIAQPAPPQPLQLQGHENSYRSEVKARQDVKPDIRQPPFTDYRQPPLDYRQPPGGDYQQPPPLDYRQPPLLDYRQHSPD
>Q86UL8_10
QVPEYDEPAPWSSPAAAAPGLPEVGVSLDDGLAPFSPSHPAPPSDPSHQISPGPTWDIKREHDVRKPKELSACGQKKQRLGEQRERSASPQRAARPRLEEAPGGQGRPEAGRPASEARAPGLAAADAADAARAGGKEAPRAAAGSELCRREGPGAAPAFAGPGGGGSGALEAEGRAGARAGPRPGPRPPGGAPARKAAVAPGPWKVPGSDKLPSVLKPGASAASR
>Q86UN2_4
GPASPHQIKSHTLTTTDRAARKEHHSPHGPTRSKGHPHGPRPGHRKPGKNCTNPRNRNQISKAGAGKQAPELPDYAPDYQHKFSFDIMPTARPKRKGKCARRTPIRAPSGVQQASSASSLGASLLA
>Q86UN3_4
ACPPAAPTRPGSRARGNSSSNHLYGVAEAGAPPADPSTLYRDLPAEDSRGRQGGDAPTEDDYWGGYGGEDQRGEQMCPGAACQAPPDSRGPALSAGLPSPLLCLLLLVPHHL
>Q86UN6_1
MSETQNSTSQKAMDEDNKAASQTMPNTQDKN
>Q86UP0_1
MWGLVRLLLAWLGGWGCMGRLAAPARAWAGSREHPGPA
>Q86UP2_1
MEFYESAYFIVLIPSIVITVIFLFFWLFMKETLYDEVLAKQKREQKLIPTKTDKKKAEKKKNKKKEIQNGNLHESDSESVPRDFKLSDALAVEDDQVAPVPLNVVETSSSVRERKKKEKKQKPVLEEQVIKESDASKIPGKKVEPVPVTKQPTPPSEAAASKKKPGQKKSKNGSDDQDKKVETLMVPSKRQEALPLHQETKQESGSGKKKASSKKQKTENVFVDEPLIHATTYIPLMDNADSSPVVDKREVIDLLKPDQVEGIQKSGTKKLKTETDKENAEVKFKDFLLSLKTMMFSEDEALCVVDLLKEKSGVIQDALKKSSKGELTTLIHQLQEKDKLLAAVKEDAAATKDRCKQLTQEMMTEKERSNVVITRMKDRIGTLEKEHNVFQNKIHVSYQETQQMQMKFQQVREQMEAEIAHLKQENGILRDAVSNTTNQLESKQSAELNKLRQDYARLVNELTEKTGKLQQEEVQKKNAEQAATQLKVQLQEAERRWEEVQSYIRKRTAEHEAAQQDLQSKFVAKENEVQSLHSKLTDTLVSKQQLEQRLMQLMESEQKRVNKEESLQMQVQDILEQNEALKAQIQQFHSQIAAQTSASVLAEELHKVIAEKDKQIKQTEDSLASERDRLTSKEEELKD
>Q86UP2_5
QEIKALKEEIGNVQLEKAQQLSITSKVQELQNLLKGKEEQMNTMKAVLEEKEKDLANTGKWLQDLQEENESLKAHVQEVAQHNLKEASSASQFEELEIVLKEKENELKRLEAMLKERESDLSSKTQLLQDVQDENKLFKSQIEQLKQQNYQQASSFPPHEELLKVI
>Q86UP2_8
DLHKAQQSLELIQSKIVKAAGDTTVIENSDVSPETESSEKETMSVSLNQTVTQLQQLLQAVNQQLTKEKEHYQVLE
>Q86UP3_1
METCDSPPISRQENGQSTSKLCGTTQLDNEVPEKVAGMEPDRENSSTDDNLKTDERKSEALLGFSVENAAATQVTSAKEIPC
>Q86UP3_8
EKDYLTSDGSAKNSCVSKDVPNNVDLSKFDGCVSDGKRKPVLM
>Q86UP3_9
LSFGYIRSFVTHAVHDHRMTLNDEEQKLLSNKCVS
>Q86UP3_11
KKSTSVYPHFSTTNLIGPDPTFRGLWSAFHVENGDSLPAGFAFLKGSASTSSSAEQPLGITQMPKAEVNLGGLSSLVVNTPITSVSLSHSSSESSKMSESKDQENNCERPKESNVLHPNGECPVKSEPTEPGDEDEEDAYSNELDDEEVLGELTDSIGNKDFPLLNQSISPLSSSVLKFIEKGTSSSSATVSDDTEKKKQTAAVRASGSVASNYGISGKDFADASASKDSATAAHPSEIARGDEDSSATPHQHGFTPSTPGTPGPGGDGSPGSGIECPKCDTVLGSSRSLGGHMTMMHSRNSCKTLKCPKCNWHYKYQQTLEAHMKEKHPEPGGSCVY
>Q86UP3_17
TNSVDKLRLHTTNHRHEAALKLYKHLQKQEGAVNPESCY
>Q86UP3_19
KHQQTEGLRKLQLHQQGLAPEEDNLSEIFFVKDCPPNELETASLGARTCDDDLTEQHEEAEGAIKPTAVAEDDEKDTSERDNSEGKNSNKDSVSVAGGTQPLLLAKEEDVATKRSKPTEDNKFCHEQFYQCPYCNYNSRDQSRIQMHVLSQHSVQPVICCPLCQDVLSNKMHLQLHLTHLHSVSPDCVEKLLMTVPVPDVMMPNSMLLPAAASEKSERDTPAAVTAEGSGKYSGESPMDDKSMAGLEDSKANVEVKNEEQKPTKEPLEVSEWNKNSSKDVKIPDTLQDQLNEQQKRQPLSVSDRHVYKYRCNHCSLAFKTMQKLQIHSQYHAIRAATMCNLCQRSFRTFQALKKHLEAGHPELSEAELQQLYASLPVNGELWAESETMSQDDHGLEQEMEREYEVDHEGKASPVGSDSSSIPDDMGSEPKRTLPFRKGPNFTMEKFLDPSRPYKCTVCKESFTQKNILLVHYNSVSHLHKLKKVLQEASSPVPQETNSNTDNKPYKCSICNVAYSQSSTLEIHMRSVLHQTKARAAKLEPSGHVAGGHSIAANVNSPGQGMLDSMSLAAVNSKDTHLDAKELNKKQTPDLISAQPAHHPPQSPAQIQMQLQHELQQQAAFFQPQFLNPAFLPHFPMTPEALLQFQQPQFLFPFYIPGTEFSLGPDLGLPGSATFGMPGMTGMAGSLLEDLKQQIQTQHHVGQTQLQILQQQAQQYQATQPQLQPQKQQQQPPPPQQQQQQQASKLLKQEQSNIVSADCQIMKDVPSYKEAEDISEKPEKPKQEFISEGEGLKEGKDTKKQKSLEPSIPPPRIASGARGNAAKALLENFGFELVIQYNENRQKVQKKGKSGEGENTDKLECGTCGKLFSNVLILKSHQEHVHGQFFPYAALEKFARQYREAYDKLYPISPSSPETPPPPPPPPPLPPAPPQPSSMGPVKIPNTVSTPLQAPPPTPPPPPPPPPPPPPPPPPPPPSAPPQVQLPVSLDLPLFPSIMMQPVQHPALPPQLALQLPQMDALSADLTQLCQQQLGLDPNFLRHSQFKRPRTRITDDQLKILRAYFDINNSPSEEQIQEMAEKSGLSQKVIKHWFRNTLFKERQRNKDSPYNFSNPPITVLEDIRIDPQPTSLEHYKSDASFSKRSSRTRFTDYQLRVLQDF
>Q86UP3_24
SRHWNEGKQAGYSLPPSPLISTEDGGESPQKYIYFDYPSLPLTKIDLSSENELASTVSTPVSKTAELSPKNLLSPSSFKAECSEDVENLNAPPAEAGYDQNKTDFDETSSINTAISDATTGDEGNTEMESTTGSSGDVKPALSPKEPKTLDTLPKPATTPTTEVCDDKFLFSLTSPSIHFNDKDGDHDQSFYITDDPDDNADRSETSSIADPSSPNPFGSSNPFKSKSNDRPGHK
>Q86UP3_28
SQLDREKDYLAPTTVRQLMAQQELDRIKKASDVLGLTVQQPGMMDSSSLHGISLPTAYPGLPGLPPVLLPGMNGPSSLPGFPQNSNISAGMLGFPTSATSSPALSLSSAPTKPLLQTPPPPPPPPPPPPSSSLSGQQTEQQNKESEKKQTKPNKVKKIKEEELEATKPEKHPKKEEKISSALSVLGKVVGETHVDPIQLQALQNAI
>Q86UP3_31
FASYFTPQLPGTVQGGYFPPVCGMESLFPYGPTMPQTLAGLSPGALLQQYQQYQQNLQESLQKQQKQQQEQQQKPVQAKTSKVESDQPQNSNDASETKEDKSTATESTKEEPQLESKSADFSD
>Q86UP3_36
GNEALSQHLQSSLHKEKTIKQAMRNAKEHVRLLPHSVCSPNPNTTSTSQSAASSNNTYPHLSCFSMKSWPNILFQASARRAASPPSSPPSLSLPSTVTSSLCSTSGVQTSLPTESCSDESDSELSQKLEDLDNSLEVKAKPASGLDGNFNSIRMDMFSV
>Q86UP8_2
SQLGGPGMVTDAERSIVSPSESCGPINVKTEPMEDSGISLKAEAVSVKKESEDPNYYQYNMQGSHPSSTSNEVIEMELPMEDSTPLVPSEEPNEDPEAEVKIEGNTNSSSVTNSAAGVEDLNIVQVTVPDNEKE
>Q86UQ0_2
KPEVHTCPSCPLAFGSQQFLSQDELHNHPIPGFHAGNQLHPGNPCPEDQPQSQHPSDKNHRGAEAEDQRVEGGVRPLFWSTNERGALVGFSSLFQRPPISSWGG
>Q86UQ4_5
NKKSHIALGTESELQNHRPTGHLSGYCGSLARPATVQGVQLLRAQVAAIL
>Q86UQ8_2
KSLNGYKNLSSGAETREGLRSSSPVDLPLRPRKQATAAGQRKLLSLQLLLCACTSVTDLTYWGPAGHGATAPHRSLLAIHLHLVPASSAAMKATGPHNAQTQVNPQGHAPSAEDPTGTWTVSGPCKDHPHPFLSQSNPPTRISSALPLKTDSALEQTPQQLPSLHLSQG
>Q86UR1_3
PQQPQGPGANHDARSLIMDSPRAGTHQGPLDAETEVGADRCTSTAYQEQRPQVEQVGKQAPLSPGLPAMGGPGPGPCEDPAGAGGAGAGGSEPL
>Q86UR5_2
EEEEKEEAMLKCVVRDMAKPAACKTPRNAENQPHQPSP
>Q86UR5_3
QQTSQDGTLSDTATGAGSEVPREKKARLQERSRSQTPLSTAAASSQDAAPPSAPPDRSKGAEPSQQALGPEQKQASSRSRSEPPRERKKTPGLSEQNGKGALKSERKRVPKTSAQPVEGAVEERERKERRESRRLEKGRSQDYPDTPEKRDEGKAADEEKQRKEEDYQTRYRSDPNLARYPVKPPPEEQQMRMHARVSRARHERRHSDVALPRTEAGAALPEGKAGKRAPAAARASPPDSPRAYSAERTAETRAPGAKQLTNHSPPAPRHGPVPAEAPELKAQEPLRKQSRLDPSSAVLMRKAKREKVETMLRNDSLSSDQSESVRPSPPKPHRSKRGGKKRQMSVSSSEEEGVST
>Q86UR5_8
QPSPFMPRRHIHGESSSKKLQRSQRISDSDISDYEVDDGIG
>Q86UR5_9
VGYRSSARESKSTTLTVPEQQRTTHHRSRSVSPHRGNDQGKPRSRLPNVPLQRSLDEIHPTRRSRSPTRHHDASRSPVDHRTRDVDSQYLSEQDSELLMLPRAKRGRSAECLHTTRHLVRHYKTLPPKMPLLQSSSHWNIYSSILPAHTKTKSVTRQDISLHHECFNSTVLRFTDEILVSELQPFLDRARSASTNCLRPDTSLHSPERERGRWSPSLDRRRPPSPRIQIQHASPENDRHSRKSERSSIQKQTRKGTASDAERVLPTCLSRRGHAAPRATDQPVIRGKHPARSRSSEHSSIRTLCSMHHLVPGGSAPPSPLLTRMHRQRSPTQSPPADTSFSSRRGRQLPQVPVRSGSIEQASLVVEERTRQMKMKVHRFKQTTGSGSSQELDREQYSKYNIHKDQYRSCDNVSAKSSDSDVSDVSAISRTSSASRLSSTSFMSEQSERPRGRISSFTPKMQGRRMGTSGRSIMKSTSVSGEMYTLEHNDGSQSDTAVGTVGAGGKKRRSSLSAKVVAIVSRRSRSTSQLSQTESGHKKLKSTIQRSTETGMAAEMRKMVRQPSRESTDGSINSYSSE
>Q86US8_1
MAEGLERVRISASELRGILATLAPQAGSRENMKELKEARPRKDNRRPDLEIYKPGLSRLRNKPKIKEPPGSEEFKDEIVNDRDCSAVENGTQPVKDVCKELNNQEQNGPIDPENNRGQESFPRTAGQEDRSLKIIKRTKKPDLQIYQPGRRLQTVSKESASRVEEEEVLNQVEQLRVEEDECRGNVAKEEVANKPDRAEIEKSPGGGRVGAAKGEKGKRMGKGEGVRETHDDPARGRPGSAKRYSRSDKRRNRYRTRSTSSAGSNNSAEGAGLTDNGCRRRRQDRTKERPRLKKQVSVSSTDSLDEDRIDEPDGLGPRRSSERKRHLERNWSGRGEGEQKNSAKEYRGTLRVTFDAEAMNKESPMVRSARDDMDRGKPDKGLSSGGKGSEKQESKNPKQELRGRGRGIL
>Q86US8_2
AHTTLSVNSAGSPESAPLGPRLLFGSGSKGSRSWGRGGTTRRLWDPNNPDQKPALKTQTPQLHFLDTDDEVSPTSWGDSRQAQASYYKFQNSDNPY
>Q86US8_6
TMGKEMGSQEGTRLEDEEEDVVIEDFEEDSEAEGSGGEDDIRELRAKKLALA
>Q86UT5_6
ENTEAPASPRGSSSASLVETEDPSLEDTSVP
>Q86UT6_2
GERPFGPPRAFIRHHGSSVDSAPPPGRHGRL
>Q86UU0_1
MRILANKTRLPHPRRREAPGSPPLSPRGHCPPAPAKPMHPENKLTNHGKTGNGGAQSQHQNVNQGPTCNVGSKGVGAGNHGAKANQISPSNSSLKNPQAGVPPFSSLKGKVKRDRSVSVDSGEQREAGTPSLDSEAKEVAPRSKRRCVLERKQPYSGDEWCSGPDSEEDDKPIGATHNCNVADPAMAAPQLGPGQTTQLPLSESSVPGAPHGPPPGLRPDAPGGGGGGGGVPGKPPSQFVYVFTTHLANTAAEAVLQGRADSILAYHQQNVPRAKLDQAPKVPPTPEPLPLSTPSAGTPQSQPPPLPPPPPPAPGSAPPALPPEGPPEDSSQDLAPNSVGAASTGGGTGGTHPNTPTATTANNPLPPGGDPSSAPGPALLGEAAAPGNGQRSLVGSEGLSKEQLEHRERSLQTLRDIERLLLRSGETEPFLKGPPGGAGEGGPPAQAPPPPQQPPTAPPSGLKKYEEPLQSMISQTQSLGGPPLEHEVPGHPPGGDMGQQMNMMIQRLGQDSLTPEQVAWRKLQEEYYEEKRRKEEQIGLHGSRPLQDMMGMGGMMVRGPPPPYHSKPGDQWPPGMGAQLRGPMDVQDPMQLRGGPPFPGPRFPGNQIQRVPGFGGMQSMPMEVPMNAMQRPVRPGMGWTEDLPPMGGPSNFAQNTMPYPGGQGEAERFMTPRVREELLRHQLLEKRSMGMQRPLGMAGSGMGQSMEMERMMQAHRQMDPAMFPGQMAGGEGLAGTPMGMEFGGGRGLLSPPMGQSGLREVDPPMGPGNLNMNMNVNMNMNMNLNVQMTPQQQMLMSQKMRGPGDLMGPQGLSPEEMARVRAQNSSGVMGGPQKMLMPSQFPNQGQQGFSGGQGPYQAMSQDMGNTQDMFSPDQSSMPMSNVGTTRLSHMPLPPASNPPGTVHSAPNRGLGRRPSDLTISINQMGSPGMGHLKSPTLSQVHSPLVTSPSANLKSPQTPSQMVPLPSANPPGPLKSPQVLGSSLSVRSPTGSPSRLKSPSMAVPSPGWVASPKTAMPSPGVSQNKQPPLNMNSSTTLSNMEQGTLPPSGPRSSSSAPPANPPSGLMNPSLPFTSSPDPTPSQNPLSLMMTQMSKYAMPSSTPLYHNAIKTIATSDDELLPDRPLLPPPPPPQGSGPGISNSQPSQMHLNSAAAQSPMGMNLPGQQPLSHEPPPAMLPSPTPLGSNIPLHPNAQGTGGPPQNSMMMAPGGPDSLNAPCGPVPSSSQMMPFPPRLQQPHGAMAPTGGGGGGPGLQQHYPSGMALPPEDLPNQPPGPMPPQQHLMGKAMAGRMGDAYPPGVLPGVASVLNDPELSEVIRPTPTGIPEFDLSRIIPSEKPSSTLQYFPKSENQPPKAQPPNLHLMNLQNMMAEQTPSRPPNLPGQQGVQRGLNMSMCHPGQMSLLGRTGVPPQQGMVPHGLHQGVMSPPQGLMTQQNFMLMKQRGVGGEVYSQPPHMLSPQGSLMGPPPQQNLMVSHPLRQRSVSLDSQMGYLPAPGGMANLPF
>Q86UU1_3
PAEAKWMKSMIPAGGRAPGPPYSPVPAESESLVNGNHTPQTATRGPSACASHSSLVSSIEKDLQEIMDSLVLEEPGAAGKKPAATSPLSPMANGGRYLLSPPTSPGAMSVGSSYENTSPAFSPLSSPASSGSCASHSPSGQEPGPSVPPLVPARSSSYHLALQPPQSRPSGARSESPRLSRKGGHERPPSPGLRGLLTDSPAATVLAEARRATESPRLGGQLPVVAISLSEYPASGALSQPTSIPGSPKFQPPVPAPRNKIGTLQDRPPSPFREPPGSERVLTTSPSRQLVGRTFSDGLATRTLQPPESPRLGRRGLDSMRELPPLSPSLSRRALSPLPTRTTPDPKLNREVAESPRPRRWAAHGASPEDFSLTLGARGRRTRSPSPTLGESLAPHKGSFSGRLSPAYSLGSLTGASPCQSPCVQRKLSSGDLRVPVTRERKNSITEISDNEDDLLEYHRRQRQERLREQEMERLERQRLETILNLCAEYSRADGGPEAGELPSIGEATAALALAGRRPSRGLAGASGRSSEEPGVATQRLWESMERSDEENLKEECSSTESTQQEHEDAPSTKLQGEVLALEEERAQVL
>Q86UU1_4
HVEQLKVRVKELEQQLQESAREAEMERALLQGEREAERALLQKEQKAVDQLQEKLVALETGIQKERDKEAEALETETKLFEDLEFQQLERESRVEEERELAGQGLLRSKAELLRSIAKRKERLAILDSQAGQIRAQAVQESERLARDKNASLQLLQKEKEKLTVLERRYHSLTGGRPFPKTTSTLKEMEKLLLPAVDLEQWYQELMAGLGTGPAAASPHSSPPPLPAKASRQLQVYRSKMDGEATSPLPRTRSGPLPSSSGSSSSSSQLSVATLGRSPSPKSALLTQNGTGSLPRNLAATLQDIETKRQLALQQKGQQVIEEQRRRLAELKQKAAAEAQCQWDALHGAAPFPAGPSGFPPLMHHSILHHLPAGRERGEEGEHAYDTLSLESSDSMETSISTGGNSACSPDNMSSASGLDMGKIEEMEKMLKEAHAEKNRLMESREREMELRRQALEEERRRREQVERRL
>Q86UU5_1
MGNLQSEPSAGGGSRKVQPSDRAPDSRRTSLVEPEMTSQAMRLTRGLGVWFPGSATPPGLMVPREPQASPSTLPLTLERPSPVMPPPEEAAAVSAPPPAPAGTLLPGPSKWQKPAGTPVPRIRRLLEASHRGQGDPPSLRPLKPPPPPRQLSVKDTVPRAPSQFPPPLETWKPPPPLPSERQPADRRITPALATPASPPTESQAGPRNQGQTAGRARGGAPPHAGEGEMAQPADSESGLSLLCKITFKSRPSLAPPAASSSLAAKASLGGGGGGGLFAASGAISYAEVLKQGPLPPGAARPLGEVSRGAQEAEGGDGDGEGCSGPPSAPASQARALPPPPYTTFPGSKPKFDWVSAPDGPERHFRFNGAGGGIGAPRRRAAALSGPWGSPPPPPEQIHSAPGPRRPAPALLAPPTFIFPAPTNGEPMRPGPPGLQELPPLPPPTPPPTLQPPALQPTPLPVAPPLTPGLGHKESALAPTAAPALPPALAADQAPAPSPAPAPTVAEPSPPVSAPAPAAAPIKTRTRRNKGSRAARGATRKDGLHGDGPRERATATVPDSSGGGGGGSGASQTGAANTRAARHWLPFQVLNSCPCKCYCHHQPRHRRLPRNVSAWLSTSTNHLGEPPWVATIKLSGSLVAKLEHYDLQATHSN
>Q86UU9_1
MLPCLALLLLMELSVCTVAGDGGEEQTLSTEAETWVIVALEEGAGPSIQLQLQEVKTGKASQFFGLMGKRVGGRPLIQPRRKKAYQLEHTFQGLLGKRSLFTEGREDEAQGSE
>Q86UV5_4
EQDGDAEQSNGKMNGSTLNKDESKEERKEEEE
>Q86UV5_5
KVMKDSAPELNVSSSETEEDKEEAKPDGEKDPDFNQSNGGTKRQKISHQNYIAYQKQVIRRSMRHRKVR
>Q86UW2_2
RSIQASRKEKMQPPEKETPEVLHLDEAKDHNSLNNLRETLLSEK
>Q86UW6_1
MPRRRKNLGGNPFRKTANPKEVVVSSVASREEPTTTLPSMGETK
>Q86UW6_3
EESSSQSFVASENQVGAAESKIMEKRPEEESEDSKMDSFLDMQLTEDLDSLIQNAFEKLNSSPDDQVYSFLPSQDVNSFNDSSEFINPDSSNMTPIFSTQNMNLNGENLENSGSTLSLNPLPSHSVLNESKCFIKDNTLALESNYPEDSLLSSSLNVASDSIAGCSSLNQKQKELLESECVEAQFSEAPVDLDASEPQACLNLPGLDLPGTGGDQKS
>Q86UW6_8
SVPEKIERIELCAYSCEDRSTSPRDDEDIISEKEENILSLSLKHLEFTEEKNLDVTKETMLPENVAYLSNADLNKRRKEISDMNPSIQSALILETPHMYFSDSESKLQATDKSENEQIEMVAVKGYSKTDTDSSMERVSPSTCCSENNQEDCDLANSGPLQNEKSSPGEIVEERATVTKKAFGKQKSKSTLEKFPRHELSNFVGDWPVDKTIGQRTKRNRKTEKTSSVQSDKKYNYPQSHKLVNSVSVNTDCVQQRGSPHESVEDGRKSQCDDASEPLNSYKYDAYKNIDKNSFNIMGDWPSSDSLAQREHRSRMPKTGLSEPNLEIGTNDKMNEISLSTAHEACWGTSSQKLKTLGSSNLGSSEMLLSEMTCESQTCLSKKSHGQHTSLPLTFTNSAPTVSGVVEPQTLAECQEQMPKRDPGKEVG
>Q86UW6_9
TEFENFQKSCDGSQIGPFSLGLNLKEIISQRGTLENSNSPVPEFSHGIGISNADSQSTCDAERGNSEQAEMRAVTPENHESMTSIFPSAAVGLKNNNDILPNSQEELLYSSKQSFPGILKATTPKDMSETEKNLVVTETGDNIHSPSHFSDIFNFVSSTSNLELNEEIYFTDSLEIKRNENFPKDYVKFSDEEEFMNEDEKEMKEILMAGSSLSAGVSGEDKTEILNPTPAMAK
>Q86UW6_10
SCGKFMQDPSLVGHTGLDNPEQKSSQRTGKKLLKTLTASEMLPLLDHWNTQTKK
>Q86UW6_13
QEFVHQNENVTSHTGQKSKEKKPKKLKETEETPSELSFQD
>Q86UW7_1
MLDPSSSEEESDEGLEEESRDVLVAAGSSQRAPPAPTREGRRDAPGRAGGGGAARSVSPSPSVLSEGRDEPQRQLDDE
>Q86UW9_3
CHQCLSGSRTGPVSGRYRHSMTNLPAYPVPQHPPHRTASVFGTHQAFAPYNKPSLSGARSAPRLNTTNAWGAAPPSLGSQPLYRSSLSHLGPQHLPPGSSTSGAVSASLPSGPSSSPGSVPATVPMQMPKPSRVQQALAGMTSVLMSAIGLPVCLSRAPQPTSPPASRLASKSHGSVKRLRKMSVKGATPKPEPEPEQVIKNYTEELK
>Q86UX2_1
MLLLLGLCLGLSLCVGSQEEAQSWGHSSEQDGLRVPR
>Q86UX6_1
MRSGAERRGSSAAASPGSPPPGRARPAGSDAPSALPPPAAGQPRARDSGDVRSQ
>Q86UX6_5
ESRPLHKKKKRLAKNKSRDNSRDSSQSENDYLQDCLDAIQQDFVI
>Q86UX6_6
REKLKRSQDLPREPLPAPESRDAAEPVEDEAERSALPMCGPICPSAGSG
>Q86UY5_3
MGLKSPRLVAPVPPGAAPANGRLSSSSGSASDRTSSNPFSGRSAGSHPGTRSVSASSGPCSPAAPHPPPPPRFQPHQGPWGAPSPQAHLSPRPHDGPPAAVYSNL
>Q86UY8_1
MTMAAAAVVARGAGARAATAAALRGGCGTAARGRPCAGPARPLCTAPGTA
>Q86UZ6_2
SIKSDASDELAEFEIGASSSSSTEALISAVMAGRSISPWLARRTSPANSSGDSAIASCHDGGSSYGKEDQEPKADGPDDVSSQPLWPGDVGYGPLRIKEEQVSPSQYGGSELPSAKDGAVQNSFSEQSAGDAWQPTGRRKNRKNKETVRHITQQVEDDSRASSPVPSFLPTSGWPFSSRDSNADLSVTEASSSDSRGERAELYAQVEEGLLGGEASYLGPPLTPEKDDALHQATAVANLRAALMSKNSLLSLKADVLGDDGSLLFEYLPRGAHSLSLNEFTVI
>Q86UZ6_5
GRGMAGPLDHGGGGGEGSPEALFPGDGPYLEDPEDPRGEAEELGEDDEGLAPEDALLADDKDEEDSPRPRSPPGGPDKD
>Q86V15_2
RADAGSHTEGSPSQPRDQERSGPESGAARAPRSEEDKRRAVIE
>Q86V15_5
QGCSDEEDHAEEPSKDGGALEEKDSDGAASKEDSGPSTRQASGEASSLRDYAASTMTEFLGMFGYDDQNTRDELARKISFEKLHAGSTPEAATSSMLPTSEDTLSKRARFSKYEEYIRKLKAGEQLSWPAPSTKTEERVGKEVVGTLPGLRLPSSTAHLETKATILPLPSHSSVQMQNLVARASKYDFFIQKLKTGENLRPQNGSTYKKPSKY
>Q86V15_11
GIQKPGPAKVPPTPSLAPAPLASVPSAPSAPGPGPEPPASLSFNTPEYLKSTFSKTDSITTGTVSTVKNGLPTDKPA
>Q86V15_12
TSHKRKHERRHIRSSGALGLPPSLLGAKDTEHEESSNDDLVDFSALSSKNSSLSASPTSQQSSASLAAATAATEAGPSATKPPNSKISGLLPQGLPGSIPLALALSNSGLPTPTPYFPILAGRGSTSLPVGTPSLLGAVSSGSAASATPDTPTLVASGAGDSAPVAAASVPAPPASIMERISASKGLISPMMARLAAAALKPSATFDPGSGQQVTPARFPPAQVKPEPGESTGAPGPHEASQDRSLDLTVKEPSNESNGHAVPANSSLLSSLMNKMSQGNPGLGSLLNIKAEAEGSPAAEPSPFLGKAVKALVQ
>Q86V15_15
TEGGAAKGNTEAAFPASAAETKPPMAPSSPPVPPVTTATVSSLEGPAPSPASVPSTPTLLAWKQLASTIPQMPQIPASVPHLPASPLATTSLENAKP
>Q86V15_19
RVPPSQGPPGLMDAETDECMDYTGCSPGAMSSESSTMDRSCSSTPVGNESTAAGNTISMPTASGA
>Q86V15_22
QMDSHKRKHEKQERGEPAAEGPAPGPPISLDGSLSLGAEPGSLLFLQSAAAGLGLALGDAGDPGPPDAAAPGPREGAAAAAAAAGESSQEDEEEELELPEEEAEDDEDEDDDEDDDDEDDDEDDDDEDLRTDSEESLPEAAAEAAGAGARTPALAALAALGAPGPAPTAASSP
>Q86V20_2
DEKQHKNLENYKVPESIGSPDLSGHFLANCMNR
>Q86V20_6
KYQKLLSENKIRDEQPKHQPDICGKNFNTNLF
>Q86V20_8
KDKRRSPVNKGNVNMETEPKASYGEIRIPEENSIQLDGFTEAYESGQN
>Q86V24_1
MNEPTENRLGCSRTPEPDIRLRKGHQLDGTRRGDNDSHQGDLEPILEASVLSSHHKKSSEEHEYSDEAPQEDEGFMGMSPLL
>Q86V25_1
MTGSAADTHRCPHPKGAKGTRSRSSHARPVSLATSGGSEEEDKD
>Q86V25_2
KPASAHSPTQVRSRGKSLSPRRRQASPPRRLGRREKSPALPEKKVADLSTLNE
>Q86V40_1
MSPWSWFLLQTLCLLPTGAASRRGAPGTANCELKPQQS
>Q86V40_2
PAGRPIHKGKSKKTSTRPTLSTIFAPKVPTLEVPAPEAVSSGHSTLPPLVSRPGSADTPSEAEQRFRKKRRRSQRRPR
>Q86V40_3
DIVPQLQVPVLDRHISTELRLPRRGHSHHSQMVASSACLSLWTPVFWVLVLAFQTETPLL
>Q86V42_1
MDPKAGGGGEEDDCVDSGAETGGSDYSHLSSTSSELSVEEA
>Q86V42_3
KKFPKPGRVHHASEKKRHSTPLPSTAVPSHTPGSSQQSPLNSPHPGPIRTGLPPGHQQEFAGRANSTPNPPWSFQRSKSLFCLPTGGPSLASSAEPQWFSNTGAPGHRASEWRHGHLLSIDDLEGAQETDVDTGLRLSSSDLSVVSAYSAPSRFCSTVETPLPSERCSSHWAAHKDSREGPLPTVSRVTTEASWASLPFFTKRSSSSSATARAAPPAPSTSTLTDSSPQLPCDTPKVKQTDGDMPPPPGSAGPGDNDMEEFYI
>Q86V48_1
MAEFTSYKETASSRHLRFKLQSLSRRLDELEEATKNLQKAEDELLDLQDKVIQAEGSNSSMLAEIEVLRQRVLRIEGKDEEIKRAEDLCRLMKEKLEEEENLTRELKSEIERLQKRMAELEKLEEAFSRSKNDCTQLCLSLNEERNLTKKISSELEMLRVKVKELESSEDRLDKTEQSLASELEKLKSLTLSFVSERKYLNEKEKENEKLIKELTQKLEQNKKMNRDYTRNASNLERNDLRIEDGISSTLPSKESRRKGGLDYLKQVENETRNKSENEKNRNQEDNKVKDLNQEIEKLKTQIKHFESLEEELKKMKSKNNDLQDNYLSEQNKNKLLASQLEEIKLQIKKQKELENGEVEGEDAFLSSKGRHERTKFRGHGSEASVSKHTARELSPQHKRERLRNREFALNNENYSLSNRQVSSPSFTNRRAAKASHMGVSTDSGTQETKKTEDRFVPGSSQSEGKKSREQPSVLSRYPPAAQEHSKAWKGTSKPGTESGLKGKVEKTTRTFSDTTHGSVPSDPLGRADKASDTSSETVFGKRGHVLGNGSQVTQAANSGCSKAIGALASSRRSSSEGLSKGKKAANGLEADNSCPNSKAPVLSKYPYSCRSQENILQGFSTSHKEGVNQPAAVVMEDSSPHEALRCRVIKSSGREKPDSDDDLDIASLVTAKLVNTTITPEPEPKPQPNSREKAKTRGAPRTSLFENDKDAGMENESVKSVRASTNTMELPDTNGAGVKSQRPFSPREALRSRAIIKPVIVDKDVKKIMGGSGTETTLEKQKPVSKPGPNKVTSSITIYPSDSSSPRAAPGEALRERHTSTSNIQVGLAELTSVSNHVSSPFELSIHKHDITLQLAEAERMADGPLKDRPETVVSRSSIIIKPSDPVERNSHAPPAETIRWKSHSAPSEVGFSDARHVTVRNAWKSRRDLKSLEDPPTRIGKNVESTNSNAYTQRSSTDFSELEQPRSCLFEQGTRRVGPSSGDAPEPSSRRTQSSLTVSEVLTRRNRVGDTITVAAWNHSASMEEEGEDCTLSVYRQLHNSLDPSELPGKQGLPESGRVRAEERLRPTRPCAEEN
>Q86V59_2
NHPTLSQNQHQPPENWAEALGVLLGAVVQIIFCMDAEIRSREEARAQEAAEFEEMAAWALAAGRKVKKEPGLAAEVGSA
>Q86V59_3
AETPNNWNATEDQHEPTKPLVRRAGAKSRSRRKKQKKNSRQEAVPWKKPKGINSNSTANLEDPEVGDAESMAISEPIKGSRKPCVNKEELALKKPMAKCAWKGPREPPQDARAEAESPGGASESDQDGGHESPPKKKAVAWVSAKNPAPMRKKKKVSLGPVSY
>Q86V59_4
SEDGRKKPVMPKKGPGSRREASDQKAPRGQQPAEATASTSRGPKAKPEGSPRRATNESRKV
>Q86V71_2
AVSKPDLITCLEKEKEPCKMKRHEMVDEPPVVCSHFAEDFWPEQDIKDSFQKVTLRRYDKRGHENLQLRKGYKTVGDCKLYKGGYNGLNQC
>Q86V81_2
NRSQRGGRGGGRGRGRAGSQGGRGGGAQAAARVNRGGGPIRNRPAIARGAAGGGGRNRPAPYSRPKQ
>Q86V81_5
DAQRRPAQSVNRGGMTRNRGAGGFGGGGGTRRGTRGGARGRGRGAGRNSKQQ
>Q86V86_1
MLLSKFGSLAHLCGPGGVDHLPVKILQPAKA
>Q86V87_2
KIVGRKKACGEPTALPKDTTSHGDKDCSHDGAPARPQLDGESCGAQALNSHMPAETEELDGGT
>Q86V87_4
PEPESYEDTLDLEEDPYFTDSFLDSGFQTPAKPRLAPATSYDGKTAVTEI
>Q86V97_1
MQSREDAPRSRRLASPRGGKRPKKIHKPTVSAFFTGPE
>Q86VB7_3
DDLDLMNSSENSHESADFSAAELISVSKFLPISGMEKEAILSHTEKENGNL
>Q86VD1_3
PNRLENSCHQVECLPSIPLGTMSTISPSKNEKEKQLRESVIKYQNRLAEQQPQPQFIPVDEITVTSTCLTSAHKENTKTQKIRLLGDDLKHESLSSFELSASRRGQKRNIEETDSDVEYISETKIMKKSMEEKMNSQQQRIPVALPENVKLAERSQRSQIANITTVWRAQPTEGCLKNAQAASWEMKRKQSLNFVEECKVLTEDENTSDSDIILVSDKSNTDVSLKQEKKEIPLLNQEKQELCNDVLAMKRSSSLPSWKSLLNVPMEDVNLSSGHIARVSVSGSCKVASSPASSQST
>Q86VE0_7
RTKEKLARVPHSTQGAGPAAEDAFSAEEETIFAILGPGVAAPGAGAGAEEPPAAPSSQPPPPSACPQRYVLSEDRREDRRADTSAHSKAGSSSPEPWARPSCTPQEGGCPRPKERESPPPSALQPVQLPRLALSPPPPAPPLPPPPPLAQVAPSPPSPPPPPRPPPTLSASDPSLDFLRAQQETANAIRELAGTLRQGLAKLSEALSALLPLLPGTPVDSLPPPLPPPPPPPPPPRPVLPPPAPKVEITPEPVSVVAAVVDGAVVAARGVIIAPRSEEGAPRPPPAPLPPHDSPPHKRRKGFPTRKRRGRWKSP
>Q86VE3_1
MSPPGMWQPGVQQPGISQQVPSHPDMSQPGMSQQVPSQPGIRQPDTSQSCKNQTDMSQPDANQSSLSDSNQTGIIQPSPSLLGMNQMDMNQWSASLYEMNQVDMKQPSMSQAGMRQSGTNLPDINQPGMKQPGTWQLGRSQPGMWPQSLSELVLSEASISQPGPPQRAPSQSGPRQSSTSQAGTNQSGISQPVMWQLDMRQSGGSQPSMRQVGTSQSGTSQIGMSQPGTWQTGLSQPVPRQPNKSPPGMWQRGMWQPGMSQQVPSQLGMRQPGTSQSSKNQTGMSHPGRGQPGIWEPGPSQPGLSQQDLNQLVLSQPGLSQPGRSQPSVSQMGMRQTSMDYFQIRHAEAGDCPEILRLIKELA
>Q86VE9_2
TRSSSDALQGRYAAPELEIARCCFCFSPGGEDTEEQQPGKEGPR
>Q86VF2_4
DKDLQSTSADHKLQSRRSGKDGRLDIYGERRDATRSSTSRYKPGTG
>Q86VF7_3
RGLGLQGAYRGAEAVEAGDHQSGEVNPDATEILHVKKKKALLL
>Q86VG3_2
HEQTYDEEFLNTFTHLSQEDHVSKRGVFGTDSSENIFTSAKVTHKNEADDYHLRNKTIFLRTSSQCLEEQVDNFLDLEDLDMDEEIKPQMSEDLLLLPGEVEQDVSTSIPSCIPFVAQPPTCEVKPKPSVKRMDKQTEE
>Q86VH2_4
RNKPTVNFSPESDRIDEMEFEIKLLREALQSQQAGVSQTTQINREGSPDTNRIHSLEEQVAQLQGECLGYQCCVEEAFTFLVDLKDTVRLNEKQQHKLQEWFNMIQEVRKAVLTSFRGIGGTASLEEGPQHVTVLQLKRELKKCQCVLAADEVVFNQKELEVKELKNQVQMMVQENKGHAVSLKEAQKVNRLQNEKIIEQQLLVDQLSEELTKLNLSVTSSAKENCGDGPDARIPERRPYTVPFDTHLGHYIYIPSRQDSRKVHTSPPMYSLDRIFAGFRTRSQMLLGHIEEQDKVLHCQFSDNSDDEESEGQEKSGTRCRSRSWIQKPDSVCSLVELSDTQDETQKSDLENEDLKIDCLQESQELNLQKLKNSERILTEAKQKMRELTINIKMKEDLIKELIKTGNDAKSVSKQYSLKVTKLEHDAEQAKVELIETQKQLQELENKDLSDVAMKVKLQKEFRKKMDAAKLRVQVLQKKQQDSKKLASLSIQNEKRANELEQSVDHMKYQKIQLQRKLREENEKRKQLDAVIKRDQQKIKEIQLKTGQEEGLKPKAEDLDACNLKRRKGSFGSIDHLQKLDEQKKWLDEEVEKVLNQRQELEELEADLKKREAIVSKKEALLQEKSHLENKKLRSSQALNTDSLKISTRLNLLEQELSEKNVQLQTSTAEE
>Q86VH2_7
VLERDNMVRELESALDHLKLQCDRRLTLQQKEHEQKMQL
>Q86VH2_8
EQDGEGIMETFKTYEDKIQQLEKDLYFYKKTSRDHKKKLKELVGEAIRRQLAPSEYQEAGDGVLKPEGGGMLSEELKWASRPESMKLSGREREMDSSASSLRTQPNPQKLWEDIPELPPIHSSLAPPSGHMLGNENKTETDDNQFTKSHSRLSSQIQVVGNVGRLHGVTPVKLCRKELRQISALELSLRRSSLGVGIGSMAADSIEVSRKPRDLKT
>Q86VH4_3
GPKHIQGEKVSDAVETYNICSEVQVVNTERSHLVPQTPQKPLIIPRPTIFKPDVTQSTFETPSPSPGFQIPGAEQEYEHVSFHKIIAGSVALFLSVAMILLVIYVSWKRYPASMKQLQQHSLMKRRRKKARESERQMNSPL
>Q86VH4_6
AHQPLHVTKGYETVSPEQDESPGLELGRDHSFIATIARSAAPAIYLERIAN
>Q86VH5_4
SPKELQGVNVIDAVKNYSICGKSTTERFDLARALPKPTFKPKLPRPKHESKPPLPPTVGATEPGPETDADAEHISFHKIIAGSVALFLSVLVILLVIYVSWKRYPASMKQLQQRSLMRRHRKKKRQSLKQMTPSTQ
>Q86VH5_5
KSFETNAQEDTMETHLETELDLSTITTAGRISDHKQQLA
>Q86VI4_1
MTSRTRVTWPSPPRPLPVPAAAAVAFGAKGTDPAEARSSRGIEEAGPRAHGRAGREPERRRSRQQRRGGLQARRSTLLKTCARARATAP
>Q86VK4_1
MLSDELESKPELLVQFVQNTSIPLGQGLVESEAKDITCLSLLPVTEASECSRLMLPDDTTNHSNSSKEVPSSAVLRSLRVNVGPDGEETRAQTVQKSPEFLSTSESSSLLQDLQPSDSTSFILLNLTRAGLGSSAEHLVFVQDEAEDSGNDFLSSESTDSSIPWFLRVQELAHDSLIAATRAQ
>Q86VK4_2
AKNAKTSSNGENVHLGSGDGQSKDSGPLPQV
>Q86VL8_8
SGRQQQQRAESTATRPGPEKAVLSSVATGSSPGITLTTYSRSECHVDFFRTPEEAHALSAPTS
>Q86VM9_1
MDVAESPERDPHSPEDEEQPQGLSDDDILRDSGSDQDLDGAGVRASDLEDEESAARGPSQEEEDNHSDEEDRASEPKSQDQDSEVNELSRGPTSSPCEEEGDEGEEDRTSDLRDEASSVTRELDEHELDYDEEVPEEPAPAVQEDEAEKAGAEDDEEKGEGTPREEGKAGVQSVGEKESLEAAKEKKKEDDDGEIDDGEIDDDDLEEGEVKDPSDRKVRPRPTCRFFMKGNCTWGMNCRFIHPGVNDKGNYSLITKADPFPPNGAPPLGPHPLMPANPWGGPVVDEILPPPPPEPPTESAWERGLRHAKEVLKKATIRKEQEPDFEEKRFTVTIGEDEREFDKENEVFRDWNSRIPRDVRDTVLEPYADPYYDYEIERFWRGGQYENFRVQYTETEPYHNYRERERERERENRQRERERERERDRERERRQRERERERERERDKERQRRKEEWERERAKRDEKDRQHRDRDREKEREKEKGKPKPRSPQPPSRQAEPPKKEAATTGPQVKRADEWKDPWRRSKSPKKKLGVSVSPSRARRRRKTSASSASASNSSRSSSRSSSYSGSGSSRSRSRSSSYSSYSSRSSRHSSFSGSRSRSRSFSSSPSPSPTPSPHRPSIRTKGEPAPPPGKAGEKSVKKPAPPPAPPQATKTTAPVPEPTKPGDPREARRKERPARTPPRRRTLSGSGSGSGSSYSGSSSRSRSLSVSSVSSVSSATSSSSSAHSVDSEDMYADLASPVSSASSRSPAPAQTRKEKGKSKKEDGVKEEKRKRDSSTQPPKSAKPPAGGKSSQQPSTPQQAPPGQPQQGTFVAHKEIKLTLLNKAADKGSRKRYEPSDKDRQSPPPAKRPNTSPDRGSRDRKSGGRLGSPKPERQRGQNSKAPAAPADRKRQLSPQSKSSSKVTSVPGKASDPGAASTKSGKASTLSRREELLKQLKAVEDAIARKRAKIPGKA
>Q86VP1_2
AADHYKEKFKECQRLQKQINKLSDQSANNNNVFTKKTGNQQKVNDASVNTDPATSASTVDVKPSPSAAEADFDIVTKGQVCEMTKEIADKTE
>Q86VP1_8
EQVKIAENVKLELAEVQDNYKELKRSLENPAERKMEGQNSQSPQCFKTCSEQNGYVLTLSNAQPVLQYGNPYASQETRDGADGAFYPDEIQRPPVRVPSWGLEDNVVCSQPARNFSRPDGLEDSEDSKEDENVPTAPDPPSQHLR
>Q86VP3_2
EDSTMQAGPKAKSTDNYSEEEYESFSSEQEASDDAVQGQDLDEDDFDVGKPKKQRRSIVRTTSMTRQQNFKQKVVALLRRFKVSDEVLDSEQDPAEHIPEAEEDLDLLYDTLDMEHPSDSGPDMEDDDSVLSTPKPKLRPYFEGLSHSSSQTEIGSIHSARSHKEPPSPADVPEKTRSLGGRQPSDSVSDTVALGVPGPREHPGQPEDSPEAEASTLDVFTERLPPSGRITKTESLVIPSTRSEGKQAGRRGRSTSLKERQAARPQNERANSLDNERCPDARSQL
>Q86VP3_3
SSATSGDSDDAAPSGSGTLSSTPPSASPAAKEASPTPPSSPSVSGGLSSPSQGVGAELM
>Q86VP6_2
NYNYDDEDEDENAMDADGGDDDDQGSDDEYSDD
>Q86VQ1_1
MSTASSSSSSSSSQTPHPPSQRMRRSAAGSPPAVAAAGSGNGAGGGGGVGCAPAAGAGRLLQPIRATVPYQLLRGSQHSPTRPPVAAAAASLGSLPGPGAARGPSPSSPTPPAAAAPAEQAPRAKGRPRRSPESHRRSSSPERRSPGSPVCRADKAKSQQVRTSSTIRRTSSLDTITGPYLTGQWPRDPHVHYPSCMKDKATQTPSCWAEEGAEKRSHQRSASWGSADQLKEQIAKLRQQLQRSKQSSRHSKEKDRQSPLHGNHITISHTQATGSRSVPMPLSNISVPKSSVSRVPCNVEGISPELEKV
>Q86VQ1_2
ENNGKEEVSKPLDIPDGRRAPLPAHYRSSSTRSIDTQTPSVQERSSSCSSHSPCVSPFCPPESQDGSPCSTEDLLYDRDKDSGSSSPLPKYASSPKPNNSYMFKREPPEGCERVKVFEEMASRQPISAPLFSCPDKNKVNFIPTGSAFCPVKLLGPLLPASDLMLKNSPNSGQSSALATLTVEQLSSRVSFTSLSDDTSTAGSMEASVQQPSQQQQLLQELQGEDHISAQNYVII
>Q86VQ3_1
MDVDKELGMESVKAGASGKPEMRLGTQEETSEGDANESSLLVLSSNVPLLALEFLEIAQAKEKAFLPMVSHTFHMRTEESDASQEGDDLPKSSANTSHPKQDDSPKSSEETIQPKEGDIPKAPEETIQSKKEDLPKSSEKAIQPKESNIPKSSAKPIQPKLGNIPKASVKPSQPKEGDIPKAPEETIQSKKEDLPKSSEEAIQPKEGDIPKSSAKPIQPKLGNIAKTSVKPSQPKESDIPKSPEETIQPKEGDIPKSSAKPIQPKLGNIPKASVKPSQPKEGDISKSPEEAIQPKEGDLPKSLEEAIQPKEGDIPKSPEEAIQPKEGDIPKSLEEAIQPKEGDIPKSPEETIQPKKGDIPKSPEEAIQPKEGDIPKSPKQAIQPKEGDIPKSLEEAIPPKEIDIPKSPEETIQPKEDDSPKSLEEATPSKEGDILKPEEETMEFPEGDKVKVI
>Q86VR2_1
MAEAEGVPTTPGPASGSTFRGRRDVSGSWER
>Q86VR2_3
GYMMSKQRERQLRRRALHPERAMDNHSDSEEELAAFCPQLDDSTVARELAITDSEHSDAEVSCTDNGTFNLSRGQTPLTEGSEDLDGHSDPEESFARDLPDFPSINMDPAGLDDEDDTSIGMPSLMYRSPPGAEEPQAPPASRDEAALPELLLGALPVGSNLTSNLASLVSQGMIQLALSGASQPGPSGAPAQRATRGFLRSPSSDLDTDAEGDDFELLDQSELSQLDPASSRSH
>Q86VR7_2
GKTPEKKKHPSTLVPVVTPSEKKMHSVTPVEISWPLDLKVPLEDHSSTRAYQAQTPVQLSL
>Q86VR8_1
MGRRMRGAAATAGLWLLALGSLLALWGGLLPPRTELPASRPPEDRLPRRPARSGGPAPAPRFPLPPPLAWDARGGSLKTFRALLTLAAGADGPPRQSRSEPRWHVSARQPRPEE
>Q86VS3_7
NPPITPRAAPLHSFDEARKIPTVATFTIPREPPPSPAEVKFFPKKQRSKGKSRRSRGHHDRKAMKVKTPLR
>Q86VV4_1
MTTIPRKGSSHLPGSLHTCKLKLQEDRRQQEKSVIAQP
>Q86VV4_2
EQTFKRPAEDTLYEAAEPECNGFPTKRVRSSSFTFHITDSQSQGVRKNNVFMTSALVQSSVDIKSAEQGPVKHSKHVIRPAILQLPQARSCAKVRKTFGHKALESCKTKEKTNNKISEGNSYLLSENLSRARISVQLSTNQDFLGATSVGCQPNEDKCSFKSCSSNFVFGENMVERVLGTQKLTQPQLENDSYAKEKPFKSIPKFPVNFLSSRTDSIKNTSLIESAAAFSSQPSRKCL
>Q86VV4_3
SFNKQRDVNQAESLSETAQQLNCESCDENEDDFIQVTKNGSDPSSWTHRQSVACS
>Q86VV8_1
PALSSASYQTNQTELSKNPEILTGYFPQDKSNFQQMEVPPRPVVNQ
>Q86VV8_2
KHDTVSQNSSLSYCHEARGTHHSQNPSPGSSSPRPSVVGRTGQRPRGDGQDWDAASSSGSSSHAHVNSRISVHSPLDMGHID
>Q86VV8_4
RAPSRTSQDRDPSSLSTSETTVAPSLGSTEFQPLV
>Q86VW1_3
KLESENESKSSKLLLTTNNSGLEKTEAITPRDSGLGE
>Q86VW2_2
GRESYSIAGSEGSISASAASGLAAPSGPSSGLSSGPCSPGPPGPVSGLRRWLDHSKHCLSVETEADSGQAGPYENWMLEPALATGEELPELTLLTTLLEGPGDKTQPPEEETLSQAPESEEEQK
>Q86VW2_3
ESQTNSLGRPRGPGVGSPGRIQLGDQAQGSTHTPINGSLPSLLLSPKGEVARALLPLDKQALGDIPQAPHDSPPVSPTPKTPPCQARLAKLDEDEL
>Q86VX9_1
MHPGGGPSRAERLELGLGRERPAKAIFLHRRPGEGGGRERCLRCGHVCVRRGPGPREAVPSGRPRPDTLTPPWVRQRAVTGTFCASWTPLRNRRAQRMATDMQRKRSSECLDGTLTPSDGQSMERAESPTPGMAQGMEPGAGQEGAMFVHARSYEDLTESEDGAASGDSHKEGTRGPPPLPTDMRQISQDFSELSTQLTGVARDLQEEMLPGSSEDWLEPPGAVGRPATEPPREGTTEGDEED
>Q86VY4_1
MSGRSRGRKSSRAKNRGKGRAKARVRPAPDDAPRDPDPSQYQSLGEDTQAAQVQAGAGWGGLEAAASAQLLRLGEEAACRLPLDCGLALRARAAGDHGQAAARPGPGKAASLSERLAADTVFVGTAGTVGRPKNAPRVGNRRGPAGKKAPETCSTAGRGPQVIAGGRQKKGAAGENTSVSAGEEKKEERDAGSGPPATEG
>Q86VY4_3
ARVEKGKEKEGRQGPGKQPMETTQPGVSQSN
>Q86VY9_1
MIATGGVITGLAALKRQDSARSQQHVNLSPSPATQEKKPIRRRPRADVVVV
>Q86VY9_3
PSGFFLILGVLISIIGIAMAVLGYWPQKEHFIDAETTLSTNETQV
>Q86VY9_6
DIYSTVIDIHTLRIKEQRQMNGMYTGLMGETEVKQNGSSCASRLAANTIASFSGFRSSFRMDSSVEEDELMLNEGKSSGHLMPPLLSDSSVSVFGLYPPPSKTTDDKTSGSKKCETKSIVSSSISAFTLPVIKLNNCVIDEPSIDNITEDADNLKSRSRNLSMDSLVVPLPNTSESFQPVSTVLPRNNSIGESLSSQYKSSMALGPGAGQLLSPGAARRQFGSNTSLHLLSSHSKSLDLDRGPSTLTVQAEQRKHPSWPRLDRNNSKGYMKLENKEDPMDRLLVPQVAIKKDFTNKEKLLMISRSHNNLSFEHDEFLSNNLKRGTSETRF
>Q86VZ1_2
RRVPRDTLDTRRESLFSARTTSVRSEAGAHPEGMEGATRPGLQRQESVF
>Q86VZ4_1
MASVAQESAGSQRRLPPRHGALRGLLLLCLWLPSGRAALPPAAPLSE
>Q86VZ4_5
NLGLDRKMVTHTAASPALPRTTGPSEDAGGDSLVEKSQKATAPNKPPALSNTEKRNHSAFWGPESQIIPVMPDSSSSGKNRKEESY
>Q86VZ6_4
NHIDTDPRVLEKQELQQPTYVALSYINRFMTDAARREQESLKKKIQPKLSLTLSSSVSRGNVSTPPRHSSGSLTPPVTPPITPSSSFRSSTPTGSEYDEEEVDYEESDSDESWTTESAISSEAILSSMCMNGGEEKP
>Q86W11_3
EEPRQQDTTHGQEMFWQEMTSTGALKSLSLNSPVQPLENQCKTETQESQAFQERDGRMVAGKVLMAKQEIVECVASAAMISPGKLPGETHSQRIAEEALGGLDNSKKQKGNAAGNKISQLPSQDRHFSLATFNRRIPTEHSVLESHESEGSFSMNSNDITQQSVD
>Q86W25_2
ENVQTQELQDPTQEDLEMLEAAAGNMQTQGCQDPNQEELDELEEETGNVQAQGCQDPNQEEPEMLEEADH
>Q86W26_2
GPKEEQKCPSVHGQKEGKDNIAGTQKEASTGKGRGTEETPKNTYI
>Q86W33_2
DETEEPDVHLPQPYAVARREGLEAAGAAGASAAS
>Q86W47_1
MAKLRVAYEYTEAEDKSIRLGLFLIISGVVSLFIFGFCWLSPALQD
>Q86W50_4
RRKKRERVRQLREVPRAPEDVIQALEEKKPTPKESGNSQELARGPQERTPCGPALREGEAAAVEGPCPSQESLSQEENPEPTEDERSEEKGGVEVLESCQGSSNGAQDQEASEQFGSPVAERGKR
>Q86W54_4
HMSDFRIQKQQESYMAQVLDQKHKKASGTRQARSHQHPREK
>Q86W56_1
MNAGPGCEPCTKRPRWGAATTSPAASDARSFPSRQRRVLDPKDAHVQFRVPPSSPACVPGRAGQHRGSATSLVFKQKTITSWMDTKGIKTAESESLDSKENNNTRIESMMSSVQKDNFYQHNVEKLENVSQLSLDKSPTEKSTQYLNQHQTAAMCKWQNEGKHTEQLLESEPQTVTLVPEQFSNANIDRSPQNDDHSDTDSEENRDNQQFLTTVKLANAKQTTEDEQAREAKSHQKCSKSCDPGEDCASCQQDEIDVVPESPLSDVGSEDVGTGPKNDNKLTRQESCLGNSPPFEKESEPESPMDVDNSKNSCQDSEADEETSPGFDEQEDGSSSQTANKPSRFQARDADIEFRKRYSTKGGEVRLHFQFEGGESRTGMNDLNAKLPGNISSLNVECRNSKQHGKKDSKITDHFMRLPKAEDRRKEQWETKHQRTERKIPKYVPPHLSP
>Q86W67_4
ASARARSKTYKYSPEKLIYADKKQKRKEKKTADLSQAAFERQFLSSKLSQKNKVGERKGLVSRGLGRGWHAGLCSTHEQHILVPE
>Q86W92_8
KWESLKDELASLKEQLEEKESEVKRLQEKLVCKMKGEGVEIVDRDIEVQKMKKAVESLMAANEEKDRKIEDLRQCLNRYKKMQDTVVLAQGKDGEYEELLNSSSISSLLDAQGFSDLEKSPSPTPVMGSPSCDPFNTSVPEEFHTTILQVSIPSLLPATVSMETSEKSKLTPKPETSFEENDGNIILGATVDTQLCDKLLTSSLQKSSSLGNLKKETSDGEKETIQKTSEDRAPAESRPFGTLPPRPPGQDTSMDDNPFGTRKVRSSFGRGFFKIKSNKRTASAPNLAETEKETAEHLDLAGASSRPKDSQRNSPFQIPPPSPDSKKKSRGIMKLFGKLRRSQSTTFNPDDMSE
>Q86W92_10
ELGQASGSASKKGFKPGLDMRLYEEDDLDRLEQMEDSEGTVRQIGAFSEGINNLTHMLKEDDMFKDFAARSPSASITDEDSNV
>Q86WA8_4
HKEAKLDRSDVTEREGCREHILEDEKPESISDTTDLAL
>Q86WB0_1
MAAPCEGQAFAVGVEKNWGAVVRSPEGTPQKIRQLIDEGIAPEEGGVDAKDTSATSQSVNGSPQAEQP
>Q86WD7_1
MASYLYGVLFAVGLCAPIYCVSPANAPSAYPRPSSTKSTP
>Q86WG3_1
MGTTEATLRMENVDVKEEWQDEDLPRPLPEETGVELLGSPVEDTSSPPNTLNFNGAHRKRKTLVAPEINISLDQSEGSLLSDDFLDTPDDLDINVDDIETPDETDSLEFLGNGNELEWEDDTPVATAKNMPGDSADLFGDGTTEDGSAAN
>Q86WG3_2
ARRESARPQPEFVLPRSEEKPEVAPVENRSALVSEDQETSMS
>Q86WG5_4
RTSAPGDWESGSNSIVTNSIAGSVAESYDTESGFEDSE
>Q86WG5_14
DLKEEPRTDRSQRHLSRSPGIVSTNLPSYQKRSLLHLPDSSMGEEQNSSISPSNGVERRAAT
>Q86WH2_1
MSSGYSSLEEDAEDFFFTARTSFFRRAPQGKPRSGQQDVEKEKETH
>Q86WI3_2
DGFTSQLGAEGKSQPESQLHHGLKRPHQSCGSSPRRKQC
>Q86WK6_2
VEKPSSHQGDSLSSSMLSTTPNHDPMAGGDKDDGF
>Q86WK6_3
GPGQGQNGKLKPGNTLPVPEATGKGQRRMSDPESVSSV
>Q86WK7_2
RRACRCRRWPQTPSPLQELSAQSSVLSTTPPDAPSRKAS
>Q86WN1_4
AQDEVEQERRLSEARLSQRDLSPTAEDAELSDFEECEETGELFEEPAPQALATR
>Q86WN1_6
GPPGPPELSDPEQMLPSPSPPSFSPPAPTSVLDGPPAPVLPGDKALDFPGFLDMMAPRLRPMRPPPPPPAKAPDPGHPDPLT
>Q86WP2_1
MAQHDFAPAWLNFPTPPSSTKSSLNFEKHSENFAWTENRYDVNRRRHNSSDGFDSAIGRPNGGNFGRKEKNGWRTHGRNGTENINHRGGYHGGSSRSRSSIFHAGKSQGLHENNIPDNETGRKEDKRERKQFEAEDFPSLNPEYEREPNHNKSLAAGVWEYPPNPKSRAPRMLVIKKGNTKDLQLSGFPVVGNLPSQPVKNGTGPSVYKGLVPKPAAPPTKPTQWKSQTKENKVGTSFPHESTFGVGNFNAFKSTAKNFSPSTNSVKECNRSNSSSPVDKLNQQPRLTKLTRMRTDKKSEFLKALKRDRVEEEHEDESRAGSEKDDDSFNLHNSNSTHQERDINRNFDENEIPQENGNASVISQQIIRSSTFPQTDVL
>Q86WR0_1
KREKEEMKKKREMDELRSYSSLMKVENMSSNQDGNDSDEFM
>Q86WR6_1
MEASDGQGGEGDKPLEQVTNVSCLETSSSASPARDSLMRHAK
>Q86WR6_2
SQPAKFLVTFCASDAPERSLLADREDSLPKLCHAWGLHSNISGMKERLSNMQTPGQGSPLPGQPRSQDHVKKDSLRELSQKPKLKRKRIKEAPETPETEP
>Q86WR7_1
MPVTHRKSDASDMNSDTSPSCRLRAFSRGGSLESRSSSSRSRSFTLDDES
>Q86WR7_3
DEDFEEPVLCDGGVCCLCSPSLEESTSSPSEPEDVIDLVQPAPGAGEAEGLPEGTQAAGPAPAGKEHRKQDAETPPPPDPPAPETLLAPPPLPSTPDPPRRELRAPSPPVEHPRLLRSVPTPLVMAQKISERMAGNEALSPTSPFREGRPGEWRTPAARGPRSGDPGPGPSHPAQPKAPRFPSNIIVTNGAAREPRRTLSRAAVSVQERRAQVLATIHGHAGAFPAAGDAGEGAPGGGSSPERVARGRGLPGPAESLRAGGQAPRGPALANGFPSAHEALKSAPSSFAPAGKSLCFRPGPALPSTRARQSFPGPRQPNGAQDWRRAD
>Q86WS3_2
PVSTENEIKLDPSPFIADFQTTAEELGLLSSSPNLL
>Q86WS4_1
MNWVGGSRSRVLIKQERRKQKEYFEKHRLKSKMKSLGVLSPVKNSAVSLDILNLYMVNQISCKKKIPETVRKPTHVNMNRDIKMPLRKHNLELTMSPHCVPSKLCLDDTETNVNCQRLSSKEDLGPVQSQGMDSYSMLHPQFSKIENCSFTPSSFSVELPSNRHISKLNFTSGIAPTPQKLAYEKKQNDQRSTVNCSDSLLSKLNKSQDVFSPSHKTTRFGTLFERLNSLGNRNLLTKSPAVIMDEDCRSTDEIRQSDYITEKHSIQHIWGKNGKEVSNFLEDVNQSTPNLLSENCDSFVSQNMINVLNIDEQRIKKTFNKCDYDSMGDTCVVTSSDKNHVTDRCIRNIFTVPELTFSNSTLNKTSYPEKCQPNKKYQREYNKNERNDLSTSFENDYYPSSSERKEKFENDYQEKTPQKSIQKYPANSMGNIPSEELHSKQSWDFGLDEILMEEGGIYSLKSKRISTKKISLDSAQSSRSTSYSPRPTDSCFSSSSDLPSEDEDQISQQIEDSNRMTIKTKEKMNNFYVERMAKLSGDRIVKNDDKIHKQNENFYQFSVKNNTDQFPQLQCNSAHILQNKTNDNCVLQAARCDAGIQTESESVMEEKLDVAIQCDLISKCTCRSDVSLCNLERCSGNIKADTTGGQEIHKNN
>Q86WS5_1
MRLGLLSVALLFVGSSHLYSDHYSPSGRHRLGPSPEPAASSQQAEAVRKRLRRRREGGAHAED
>Q86WT6_1
MEVSTNPSSNIDPGDYVEMNDSITHLPSKVV
>Q86WV1_2
PQGGDIGQDSSDDNHSGTLGLSLTSDAPFLSDYQDEGME
>Q86WV1_3
SLTIPYEEDEEEEEKEETYDDIDGFDSPSCGSQCRPTILPGSVGIKEPTEEKEEEDIYEVLPDEEHDLEEDESGTRRK
>Q86WX3_2
AASEAPRDPPGQAKPRGAPVKRPRKTKAIQAQKLRNSAKGKVPKSA
>Q86WZ0_2
PQIRKARPQKPVSFKFLGSSSPLTGDTSLAVKTESSANPEKKLKKSKPASTVREAPRPLIHHPCMHPDMLGRPPSLDVNLEEREA
>Q86WZ6_3
QLEAEEKLWMMETETQRSSKHQNKMETLQKFALKYLSNQELSCWQIWKQVASELTRCLQGKSSQLLQGDSIQVSENENNIMNPKGDSSIYIENQEFPFWRTQHSCGNTYLSESQIQSRGKQIDVKNNLQIHEDFMKKSPFHEHIKTDTEPKP
>Q86X02_1
MRRAAGMEDFSAEEEESWYDQQDLEQDLHLAAELGKTLLERNKELEGSLQQMYSTNEEQVQEIEYLTKQLDTLRHVNEQHAKVYEQLDLTARDLELTNHRLVLESKAAQQKIHGLTETIERLQAQVEELQAQVEQLRGLEQLRVLREKRERRRTIHTFPCLKELCTSPRCKDAFRLHSSSLELGPRPLEQENERLQTLVGALRSQVSQERQRKERAEREYTAVLQEYSELERQLCEMEACRLRVQELEAELLELQQMKQAKTYLLGPDDHLAEALLAPLTQAPEADDPQPGRGDDLGAQDGVSSPAASPGHVVRKSCSDTALNAIVAKDPASRHAGNLTLHANSVRKRGMSILREVDEQYHALLEKYEELLSKCRQHGAGVRHAGVQTSRPISRDSSWRDLRGGEEGQGEVKAGEKSLSQHVEAVDKRLEQS
>Q86X10_1
PRSDSAPPTPVNRLSMPQSAAVSTTPPHNRRHRAVTVNKATMKTSTVSTAHASKVQHQTSSTSPLSSPNQTSSEPRPLPAPRR
>Q86X10_2
NGINRDSSMTAITTQASMEFRRKGSQMSTDTMVSNPM
>Q86X10_4
MGGGENNLKSHSRTNSGISSASGGSTEPTTPDSE
>Q86X10_12
ESLTDSLESNISDQDSDSNMDLMPGILKQPSLTLELFPNHTDNLNSSQRLSPSSRMRKLPQGR
>Q86X24_3
ENIDSTILSPKQIKTPFQKILRDKDVEDEQEHYTSDDLDIETKMEEQEKNPASSELEEPSLVCEEDEIMRSKESPDLSISHSQVEQLVNKTSELDMSESKTRSGKVFQNKMANGNQPVKSSKENRKRSQHESGRIVLHHFDSSSQESVPKRRKFSEPKEHI
>Q86X27_1
MDLMNGQASSVNIAATASEKSSSSESLSDKGSELKK
>Q86X27_2
TSTPRSAASREDLVGPEVGASPQSGRKSVAAEGALLPQTPPSPRNLIPHGHRKCHSLGYNFIHKMNTAEFKSATFPNAGPRHLLDDSVMEPHAPSRGQAESSTLSSGISIGSSDGSELSEETSWPAFERNRLYHSLGPVTRVARNGYRSHMKASSSAESEDLA
>Q86X29_1
MQQDGLGVGTRNGSGKGRSVHPSWPWCAPRPLRYFGRDARARRAQTAAMALLAGGLSRGLGSHPAAAGRD
>Q86X29_3
KAATSGVPSIYAPSTYAHLSPAKTPPPPAMIPMGPAYNGYPGGYPGDVDRSSSAGGQGSYVPLLRDTDSSVASEVRSGYRIQASQQDDSMRVLYYMEKELANFDPSRPGPPSGRVERAMSEVTSLHEDDWRSRPSRGPALTPIRDEEWGGHSPRSPRGWDQEPAREQAGGGWRARRPRARSVDALDDLTPPSTAESGSRSPTSNGGRSRAYMPPRSRSRDDLYDQDDSRDFPRSRDPHYDDFRSRERPPADPRSHHHRTRDPRDNGSRSGDLPYDGRLLEEAVRKKGSEERRRPHKEEEEEAYYPPAPPPYSETDSQASRERRLKKNLALSRESLVV
>Q86X45_1
AQRKHQEEDKNEDKRSNAGFDGRWYTDINATLSSLESKDHLQAPDTEEHNTKKLDNSEDDLEFWN
>Q86X45_5
GGQRAFKSMKTTSDRSREQTNTRSKHMEKLEVDPSKHSFPDVTNIVQEKKHTPRRRPEPKIIPSEEDPT
>Q86X51_1
MATQSDMEKEQKHQQDEGQGGLNNETALASGDACGTGNQDPAASVTTVSSQASPSGGAALSSSTAGSSAAAATSAAIFITDEASGLPIIAAVLTERHSDRQDCRSPHEVFGCVVPEGGSQAAVGPQKATGHADEHLAQTKSPGNSRRRKQPCRNQAAPAQKPPGRRLFPEPLPPSSPGFRPSSYPCSGASTSSQATQPGPALLSHASEARPATRSRITLVASALRRRASGPGPVIRGCTAQPGPAFPHRATHLDPARLSPESAPGPARRGRASVPGPARRGCDSAPGPARRGRDSAPVSAPRGRDSAPGSARRGRDSAPGPALRVRTARSDAGHRSTSTTPGTGLRSRSTQQRSALLSRRSLSGSADENPSCGTGSERLAFQSRSGSPDPEVPSRASPPVWHAVRMRASSPSPPGRFFLPIPQQWDESSSSSYASNSSSPSRSPGLSPSSPSPEFLGLRSISTPSPESLRYALMPEFYALSPVPPEEQAEIESTAHPATPPEP
>Q86X52_1
MAARGRRAWLSVLLGLVLGFVLASRLVLPRASELKRAGPRRRASPEGCRSGQAAASQAGGARGDARGA
>Q86X53_1
MAAHRKHVFVEKVLQRLFPPVPSGQGKREPQTLAVQNPPKKVTSEKVSQKHAEPLTDTGSETPTARRLYTASGPPEGYVPCWPEPSSCGSPENASSGDDTEDQDPHDQPKRRRIRKHKSKKKFKNPNNVLIEQAELEKQQSLLQEKSQRQHTDGTTISKNKKRKLKKKQQIKRKKAAGLAAKAAGVSFMYQPEDSSNEGEGVGEACEEDGVDTSEEDPTLAGEEDVKDTREEDGADASEEDLTRARQEEGADASEEDPTPAGEEDVKDAREEDGVDTIEEDLTRAGEEDGKDTREEDGADASEEDPTWAGEEEGADSGEEDGADASEEDDTITNEKAHSILNFLKSTQEMYFYDGVSRDAASA
>Q86X59_1
MGRPLEGQPLRALDLYPEPAFLRSGKDPKSSPASSPSFAVLGPEVRSTGGQAGSRRRPSAPCSQDRAAAEGAPALLGGSPSSGSPGHPPGSAFGVEAGCRALNVSEHARGGFALGLPFGLSGGAYLFLL
>Q86X59_2
DGAGDPKPTPEAPISSADGRAWFPSESSWQLPQLPAGSTSGSEPRARPGLGPRQLLTGPRDGAAGQGPGRGLTARLGREREIDCGPRQAGHGGTATDTGRAGSGARHRPPRDRGTPGLRTH
>Q86X76_1
MLGFITRPPHRFLSLLCPGLRIPQLSVLCAQPRPRAMAISSSSC
>Q86X95_8
SGINASSVPTDGSGPSMHPSELIAEMRNSGFALKRNVLGRNLTANDPSQEYVASEGEEDPEVEFLKSLTTKQKQKLLRKLDRLEKKKKKKDRKKKKFQKSRSKHKKHKSSSSSSSSSSSSSSTETSESSSESESNNKEKKIQRKKRKKNKCSGHNNSDSEEKDKSKKRKLHEELSSSHHNREKAKEKPRFLKHESSREDSKWSHSDSDKKSRTHKHSPEKRGSERKEGSSRSHGREERSRRSRSRSPGSYKQRETRKRAQRNPGEEQSRRNDSRSHGTDLYRGEKMYREHPGGTHTKVTQRE
>Q86XA9_6
ADFTAVTCVDTMQEEEGDKGDDASVLTTRRDEKSHPF
>Q86XD5_1
MDSTSSLHGSSLHRPSTEQTRTDFSWDGINLSMEDTTSILPKLKRNSNAYGIGALAKSSFSGISRSMKDHVTKPTAMGQGRVAHMIEWQGWGKTPAVQPQHSHESVRRDTDAYSDLSDGEKEARFLAGVMEQFA
>Q86XD5_3
MDGEDMSVNSTQEPLGCNYSDNYQELMDSQDALAQAPMDGWPHSYVSQGMYCLGSSDAWEASDQSLIASPATGSYLGPAFDDSQPSLHEMGPSQPASGYSALEPPPLLGGDTDWAPGVGAVDLARGPAEEEKRPLAPEEEEDAGCRDLESLSPREDPEMSTALSRKVSDVTSSGVQSFDEEEGEANN
>Q86XD8_2
DGTLTPLSDSSKKIDFHLHVLRRKGEHRMSGGSMYNSDTDEDEETEPSSSGQQIIENSITMNKMKLLKAKMKNMNLSKKPKKAVKIKPHPPVAPRPSSGSTAPSRHRLLRVLPNIGQSCSPAFGNAYPPEISRNGISSLATQLSAERYISSITGEFLKEDNSWENNTLSHFSSNVKLPPQIPHLELGNDQELADSVLHLGSSLPRQTKHFLGNLPSSNGNIVLPSEECVTEQSLLPKVGSLASFAEGNADEQSSGLEGACKVNLELLLTNADKGLKAPEQHLKHVAGVLNGESVETSVLNYRELSPHKNRLLSPLRCSAPMSLHNSLVKPERQSKCFEFGKLQPSSSQSLDVQNITDSSFSRTTCFQGVKVDSLGKRSDVISKVEARDITEMTNKASKEPVGCVNNISFLASLAGSTSRNRLQSTRGAGRLQNSGTGLSTNLQHFQEENFRKSSPQLEHTGVFLSTHGVGMNGNNAAAGKSVGECTTHHLPPVKAPLQTKKKT
>Q86XE3_8
PRAGSPATGRPSKSAATEPEDPPRGRGMLPIPVAAAKETVAIG
>Q86XG9_1
MVVSADPLSSERAEMNILEINQELRSQLAESNQQFRDLKEKFLITQATAYSLANQLKKYKCEEYKDIIDSVLRDELQSMEKLAEKLRQAEELRQYKALVHSQAKELTQLREKLREGRDASRWLNK
>Q86XH1_1
ANQEEEEKNKKKKKKKEKQPKKAKKQKKGTKEKNKEEDE
>Q86XH1_2
RERPVKAGKKKDKKGKKGKKKEKKAKKDKDLTA
>Q86XI6_1
MMAVDIEYRYNCMAPSLRQERFAFKISPKPSKPLRPCIQLSSKNEASGMVAPAVQEKK
>Q86XJ0_1
ARGLRRGNAGRRLELPAVPEPPEGLDSGSGKA
>Q86XJ1_5
EQKILAFQKGVSNESVPDSPARTPQPPEMNPLSAVNMFQKQNSKPSVPVSIPKSKEKQGRPPGALVPASSLKGGNLGSMSVRSKLPNSPAASSHPKLKSSKGITKKPQAPSNNASSSLASLNPVGKNTSSPALPRTAPCISESPRKCISSPNTPKAKVIPAQNSADLPESTLLPNKCSGKTQPKYLKHNHISSRDNAVSHLAAHSNSSSKCPKLPKANIPVRPKPSFQSSAKMTKTSSKTIATGLGTQSQPSDGAPQAKPVPAQKLKSALNLNQPVSVSSVSPVKATQKSKDKNIVSATKKQPQNKSAFQKTGPSSLKSPGRTPLSIVSLPQSSTKTQTAPKSAQTVAKSQHSTKGPPRSGKTPASIRKPPSSVKDADSGDKKPTAKKKEDD
>Q86XK2_1
MNSVRAANRRPRRVSRPRPVQQQQQQPPQQPPPQPPQQQPPQQQPPPPPQQQQQQQPPPPPPPPPPLPQERNNVGERDDDVPADMVAEESGPGAQNSPYQLRRKTLLPKRTACPTKNSMEGASTSTTENFGHRAKRARVSGKSQDLSAAP
>Q86XK3_1
MAEGEKNQDFTFKMESPSDSAVVLPSTPQASANPSSPYTNSSRKQPMSAT
>Q86XK3_4
ESEENDQTFSEKPASSTEENCLEFQESFKHIDSEFEENTNLKNTLKNLNVCESQSLDSGSCSALQNEFVSEK
>Q86XK7_2
AKAKAKERNSKTIAELEPMTKINPRGESEAMPREDATQLEVTLPSSIHETGPDTIQEPDYEPKPTQEPAPEPAPGSEPMAVPDLDIELELEPETQSELEPEPEPEPESEPGVVVEPLSEDEKGVVKA
>Q86XL3_2
SSFYHHEAGVTALSQDPQRILKPAEGNPTDQAGFSEDRDFGYSVGLNPPEEEAVTSKTCSVPPSDTDTYRAGATASK
>Q86XL3_5
KAQQETGEREASCRDKATTSGSNSISVRAFLDEDDMSLEEIKNRQNAARNNSPPTVGAFGHTRCSAFPLEQEADLIEAAEPGGPHSSRNGLCHPLNHSRTLAGKRPKAPRGEEAHLPPVSDLTVEFDKLNLQNIGRSVSKTPDESTKTKDQILTSRINAVERDLLEPSPADQLGNGHRRTESEMSARIAKMSLSPSSPRHEDQLEVTRE
>Q86XL3_7
PAVKGRFKSQLPDLSGPHSYSPGRNSVAGSNPAKPGLGSPGRYSPVHGSQLRRMARLAELAAL
>Q86XN7_3
AFKGGCKAPHAMISSCGTIPGNPYPKGRPSRINGIFPGTPLKKDGEECTNEGKGIAARILGPSKPPPSTYNPHKPVPYPIPPCRPHATIAPSAYNNAGLVPLANVIAPPPPPYTPNPVGTENEDLSNPSKPIQNQTFSTPASQLFSPHGSNPSTPAATPVPTASPVKAINHPSASAAATVSGMNLLNTVLPVFPGQVSSAVHTPQPSIPNPTVIRTPSLPTAPVTSIHSTTTTPVPSIFSGLVSLPGPSATPTAATPTPGPTPRSTLGSSEAFASTSAPFTSLPFSTSSSAASTSNPNSASLSSVFAGLPLPLPPTSQGLSNPTPVIAGGSTPSVAGPLGVNSPLLSALKGFLTSNDTNLINSSALSSAVTSGLASLSSLTLQNSDSSASAPNKCYAPSAIPTPQRTSTPGLALFPGLPSPVANSTSTPLTLPVQSPLATAASASTSVPVSCGSSASLLRGPHPGTSDLHISSTPAATTLPVMIKTEPTSPTPSAFKGPSHSGNPSHGTLGLSGTLGRAYTSTSVPISLSACLNPALSGLSSLSTPLNGSNPLSSISLPPHGSSTPIAPVFTALPSFTSLTNNFPLTGNPSLNPSVSLPGSLIATSSTAATSTSLPHPSSTAAVLSGLSASAPVSAAPFPLNLSTAVPSLFSVTQGPLSSSNPSYPGFSVSNTPSVTPALPSFPGLQAPSTVAAVTPLPVAATAPSPAPVLPGFASAFSSNFNSALVAQAGLSSGLQAAGSSVFPGLLSLPGIPGFPQNPSQSSLQELQHNAAAQSALLQQVHSASALESYPAQPDGFPSYPSAPGTPFSLQPSLSQSGWQ
>Q86XN8_1
MPSSLGQPDGGGGGGGGGGGVGAAGEDPGPGPAPPPEGAQEAAPAPRPPPEPDDAAAALRLALDQLSALGLGGAGDTDEEGAAGDGAAAAGGADGGAAPEPVPPDGPEAGAPPTLAPAVAPGSLPLLDPNASPPPPPPPRPSPPDVF
>Q86XN8_2
FSGCSTVNGAPGPPAAGARRSSGAGTPRHSPTLPEPGGLRLELPLSRRGAPDPVGALSW
>Q86XN8_5
GGAAFSTATSLPSSPAAAACAPLDSGASENSRKPPSASSAP
>Q86XP1_1
MAGAGGQHHPPGAAGGAAAGAGAAVTSAAASAGPGEDSSDSEAEQEGPQKLIRKVSTSGQ
>Q86XP1_3
DKTLENAVVADAVASKCSVLNEKLEQLLQALHTDSQAAPVLPGLSPLIVEEDAVESSSEESLGESKEQLGDDVTKPSSQKAVKPREIMLRANSLKKAVRQVIEEAGKVMDDPTVHPCEPANQSSDYDSTETDESKEEAKDDGAKESITVKTAPRSPDARASYGHSQTDSVPGPAVAASKENLPVL
>Q86XP1_5
EDEEPPMDCTKRNNRSTVFRIVPKFKKEKVQKQKTSS
>Q86XP3_1
MNWNKGGPGTKRGFGFGGFAISAGKKEEPKLPQQSHSAFGATSSSSGFGKSAPPQLPSFYKIGSKRANFDEENAYFEDEEEDSSNVDLPYIPAENSPTRQQFHSKPVDSDSDDDPLEAFMAEVEDQAARDMKRLEEKDKERKNVKGIRDDIEEEDDQEAYFRYMAENPTAGVVQEEEEDNLEYDSDGNPIAPTKKIID
>Q86XP3_2
AWFRKSRFKGGKGKKLNIGGGGLGYRERPGLGSENMDRGNNNVMSNYEAYKPSTGAMGDRLTAMKAAFQSQYKSHFVAASLSNQKAGSSAAGASGWTSAGSLNSVPTNSAQQGHNSPDSPVTSAAKGIPGFGNTGNISGAPVTYPSAGAQGVNNTASGNNSREGTGGSNGKRERYTENRGSSRHSHGETGNRHSDSPRHGDGGRHGDGYRHPESSSRHTDGHRHGENRHGGSAGRHGENRGANDGRNGESRKEAFNRESKMEPKMEPKVDSSKMDKVDSKTDKTADGFAVPEPPKRKKSRWDS
>Q86XR2_1
MGPDRKEVPLSRGTQAVVVGKGRGAPGDDSSMGGR
>Q86XR5_2
EPQKSCSKVTDSCRHVCQCRPPPPLPPPPPPPPPPRLLSAPAPNSTS
>Q86XR5_3
RKPLRKDENGTSVAEYPMSASQSNKGVDVNNAVV
>Q86XR7_1
MGIGKSKINSCPLSLSWGKRHSVDTSPGYHESDSKKSEDLSLCNVAEHSNTTEGPTGKQEGAQSVEEMFEEEAE
>Q86XS5_2
AVQGNCVHHSTDSSVVNIVEDGSNAKDESKSNDTVCKEDCEESCDVKTKITREEKHFMCRNLQNSIVSYT
>Q86XS8_3
PNLPCTDNVAFDMERLTRTQAVNRRSALGDLAGDNSLGLEPLRTSGISPLPQDGELTPRT
>Q86XT2_3
LRRRERSAQPAPTSAADPPKSFPAAAVLPTGAARGPPAVPRSLPPLDSRPVPPLKGSPGCPLGPAPLLSPRPSQPEPPHR
>Q86XU0_3
SKGLSPKENNKEELYHLVILERKESHGINNFDLKEVWENMPKFDSLWDYDVKNYKGMPLTCNKNLTHRKDQQHNKSSIHFSLKQSVSIRDSAHQYFIHDKPFIRNLLKLKNNIRYAGNKY
>Q86XX4_6
RKCQKQRKKKPAEDILEEYPLNTKVEVPKRHPDRVE
>Q86XZ4_2
TGKKKNKKKKNKPKPAAEPSNGIPDSSKSVSIQEEQSAPSSEKGGMNGYHVNGAINDTESVDSLSEGLETLSIDARELEDPESAMLDTLDRTGSMLQNGVSDFETKSLTMHSIHNSQQPRNAAKSLSRPTTETQFSNMGMEDVPLATSKKLSSNIEKSVKD
>Q86XZ4_4
QVSHPKNSYSTRSRCSSVTSVSLSSPSDASAASSSTCASPPSLTSANKKNFAPGETPAAIANSSGQPYQPLREVLPGNRRGGQGYRPQGQKSNDPMNQGRHDSMGRYRNSSWYSSGSRYQSAPSQAPGNTIERGQTHSAGTNGTGVSMEPSPPTPSFKKGLPQRKPRTSQTEAVNS
>Q86Y01_2
NRQTRRRRRLRRRLDLAYPLTVGSIPKSQSWPVGASSGQPCSCQQCLLVNSTRAASNAILASQRRKAPPAPPLPPPPPPGGPPGALAVRPSATFTGAALWAAPAAGPAEPAPPPGAPPRSPGAPGGARTPGQNNLNRPGPQRTTSVSARASIPPGVPALPVKNLNGTGPVHPALAGMTGILLCAAGLPVCLTRAPKPILHPPPVSKSDVKPVPGVPGVCRKTKKKHLKKSKNPEDVVRRYMQKVKNPP
>Q86Y07_2
IPLGPLDFSTKGQSINVHTPNSQKVDSQKAATKQVNKAHNRLIEKKVHSERSAESCATWKVQKEEKLIGLMNNEAAQESTRRRQKYQESQEPLNEVNSFPQKISYTQFPNSFYEPHQDFTSPDIFKKSRSPSWYKYTSTVSTGITDLESSTGL
>Q86Y13_1
MDSLPDEFFVRHPAVEDQRKEETENKLEKSSGQLNKQENDIPTDLVPVNLLLEVKKLLNAINTLPKGVVPHIKKFLQEDFSFQTM
>Q86Y13_4
GIALQSITGSQRIEIEELQNEEEELSPPLMEYNINVKSHPEIQFAEINKDGTSIPSESSTESLKDLQEVKSKQRKKKKTKNKKNKDSKEDQVPYVVEKEEQLRKEQANPHSVSRLIKDDASDVQEDSAMEDKFYSLDELHILDMIEQGSAGKVTTDYGETEKERLA
>Q86Y13_5
PPPPSPEILMQQFLGRPLVKESFFRPILTVPQMPAVCPGVVSATGQPRAPLMTGIAWALPAPVGDAVPPSAGLRSDP
>Q86Y13_6
KKSQSQGKSVSNVNCVSPSHSPSQPDAAQPPKPAWRPLTSQGPATWEGASNPDEEEEE
>Q86Y25_2
QGEDPCMVEREVPSDTRLGFKTWLETEALPHRQDIFIEETSQGMVKKESIKDGHWDINFEEAVEFESEIEEEQEKKPLRQMIDSHEKTISEDGNHTSLELGKSLFTNTALVTQQSVPIERIPNM
>Q86Y26_1
MASDGASALPGPDMSMKPSAAPSPSPALPFLPPTSDPPDHPPREPPPQPIMPSVF
>Q86Y26_7
QTALNSTAPGTPCGGLEGPAPPFVTASNVKTILPSKAVGVSQEGPPGLPPQPPPPVAQLVPIVPLEKAWPGPHGTTGEGGPVATLSKPSLGDRSKISKDVYENFRQ
>Q86Y26_12
MEFEAEEMQIQNTQLMNGSQGLSPATPLKLDPLGPLASEVCQQPVYIPKKAASKTRAPRRRQRKAQRPPAPEAPKEIPPEAVKEYVDIMEW
>Q86Y26_13
VGTHLATGESDGKQEEEGQQQEEEGMYPDPGLLSYINELCSQKVFVSKVEAVIHPQFLADLLSPEKQRDPLALIEELEQEEGLTLAQLVQKRLMALEEEEDAEAPPSFSGAQLDSSPSGSVEDEDGDGRLRPSPGLQGAGGAACLGKVSSSGKRAREVHGGQEQALDSPRGMHRDGNTLPSPSSWDLQPELAAPQGTPGPLGVERRGSGKVINQVSLHQDGHLGGAGPPGHCLVADRTSEALPLCWQGGFQPESTPSLDAGLAELAPLQGQGLEKQVLGLQKGQQTGGRGVLPQGKEPLAVPWEGSSGAMWGDDRGTPMAQSYDQNPSPRAAGERDDVCLSPGVWLSSEMDAVGLELPVQIEEVIESFQVEKCVTEYQEGCQGLGSRGNISLGPGETLVPGDTESSVIPCGGTVAAAALEKRNYCSLPGPLRANSPPLRSKENQEQSCETVGHPSDLWAEGCFPLLESGDSTLGSSKETLPPTCQGNLLI
>Q86Y26_14
GTEDASSLPEASQEAGSRGNSFSPLLETIEPVNILDVKDDCGLQLRVSEDTCPLNVHSYDPQGEGRVDPDLSKPKNLAPLQESQESYTTGTPKATSSHQGLGSTLPRRGTRNAIVPRETSVSKTHRSADRAKGKEKKKKEAEEEDEELSNFAYLLASKLSLSPREHPLSPHHASGGQGSQRASHLLPAGAKGPSKLPYPVAKSGKRALAGGPAPTEKTPHSGAQLGVPREKPLALGVVRPSQPRKRRCDSFVTGRRKKRRRSQ
>Q86Y33_1
MEWKLERTAPRRVRTEEEMLWESIMRVLSKDLKQKRSQDSANVLDSVNATYSDFKSNFAKRLSAEVPVASSPITTRWQQSQTRALSSDSFGEEQSTTYLPEASGSVLKTPPEKETLTLGSRKEQLKTPSKGISETSNSALHFCKAPHAMDRDWKESVASKGQKCLKQLFVTQNVVQQANGKMQLCEQSECVWKGCKDGVRDESFHLKSSGDINDS
>Q86Y34_1
MATPRGLGALLLLLLLPTSGQEKPTEGPRNTCLGSNNM
>Q86Y37_1
MEESMEEEEGGSYEAMMDDQNHNNWEAAVDGFRQPLPPPPPPSSIPAPAREPPGGQLLAVPAVSVDRKGPKEGLPMGPQPPPEANGVIMMLKSCDAAAAVAKAAPAPTASSTININTSTSKFLMNV
>Q86Y37_2
GFTRGDQSRKRAGDELAYNSSSACASSRGYR
>Q86Y38_2
SLDSGAGERRGGAAVGGGEQPPPAPAPRRERRDLPAEPAAARGGGGGGGGGGGGRGPQARARGGGPGEPRGQQPASRGALPARALDPHPSPLITLETQDGYFSHRPKEKVRTDSNNENSVPKDFENVDNSNFAPRTQKQKHQPELAKKPPSRQKELLKRKLEQQEKGKGHTFPGKGPGEVLPPGDRAAANSSHGKDVSRPPHARKTGGSSPETK
>Q86Y46_1
MSRQFTYKSGAAAKGGFSGCSAVLSGGSSSSYRAGGKGLSGGFSS
>Q86Y46_3
SVSGGYSMLPGGCVTGSGNCSPRGEARTRLGSASEFRDSQGKTLALSSPTKKTMR
>Q86Y91_4
EGGGQPPPQDLPGSPKSGPPPEHQPCTPELPAGPRALQEESLGMEAQVERAMEGNSSDQEQSPEDEDEGPAEEVPTQMPEQNPTHALPESPRLTLQPKPVVGHFSARELDGDRSKQLALKVLCVAQRQYSL
>Q86Y91_5
QAANLLTPDMITEFETLQQLVQEEKIEPGAEALRTSGLARGAPLAQELCSESIPVPSPLCPEPPGYTGPVTRTMARRLSGPLHTLGIPPGPNCTPAQGSRWPMEKKRRRPSALEADSPMAPKRGTKRQRQSFLPCLRRGSLPDTQPSQGPSTPKGERASSPCHSPRVCPATVIKSRVPLGPSAMQNCSTPLALPTRDLNATFDLSEEPPSKPSFHECIGWDKIPQELSRLDQPFIPRAPVPLFTMKGPKPTSSLPGTSACKKKRVASSSVSHGRSRIARLPSSTLKRPAGPLVLPELPLSPLCPSNRRNGKDLIRVGRALSAGNGVTKVS
>Q86Y97_2
EGAFRTRPREPALPPRPLDKYQLRETKRRLQQGLDSGSRQGLLGPRACVHPSPLRRDPFCAACQPLRLPACSARPDTSPLWLQWLPQPQPRVRPRKRRRPRPRRAPVLSTHHAARVSLHRWGGCGPHCRLRGEALVALGQPPHAR
>Q86YA3_4
AGAIGIVKQNVNKEAPELNSRTFISSGRSLGCQPSGLKRKFTGFQGPRQVPKKMVIMESGESAASHEAKKTGPTIFSPFCSMPPLFPTVGKKDVNNILADPENIVTYKNRERNAMDFSSVFSPSFQINPEVLCEENYFCSPVNSGNKLSDSLLTNEPVKRDSLASHYSGVSQNIRSKAQILALLKSESSSSCEELNSEMTEHFPQKQPQGSLKIATKPKYLIQQEECAEMKSTENLYYQHQSENTMRNKSRWAMYLSSQSSPIHSSTVDGNDTERKPKAQEDDVNSNLKDLSLQKIIQFVETYAEERKKYNVDQSVGNNDPSWNQEVKLEIPSFNESSSLQVTCSSAENDGILSESDIQEDNKIPFNQNDKGCIKGSVLIKENAQEVNTCGTLEKEYEQSESSLPELKHLQIESSNNSRISDDITDMISESKMDNESLNSIHESLSNVTQPFL
>Q86YA3_5
NNFETSDTEEESQESNKISQDSESWVKDILVNDGNSCFQKRSENTNCEEIEGEHLPFLTSVSDKPTVTFPVKETLPSQFCDKTYVGFDMGICKTENTGKEIEEYSDTLSNFESFKWTDAVYGDNKEDANKPIQEVRINYDFALPPNKSKGINMNLHIPHIQNQIAENSNLFSEDAQPQPFILGSDLDKNDEHVLPSTSSSDNSVQLLNTNQNHYECIALDKSNTHISNSLFYPLGKKHLISKDTEAHISEPEDLGKIRSPPPDHVEVETAREGKQYWNPRNSSELSGLVNTISILKSLCEHSTALDSLEILKKKNTVFQQGTQQTYEPDSPPEVRKPFITVVSPKSPHLHKDSQQILKEDEVELSEPLQSVQFSSSGSKEETAFQAVIPKQIERKTCDPKPVEFQGHQVKGSATSGVMVRGHSSQLGCSQFPDSTEYENFMTETPELPSTCMQIDFLQVTSPEENISTLSPVSTFSLNSRDEDFMVEFSETSLKARTLPDDLHFLNLEGMKKSRSLENENLQRLSLLSRTQVPLITLPRTDGPPDLDSHSYMINSNTYESSGSPMLNLCEKSAVLSFSIEPEDQNETFFSEESREVNPGDVSLNNISTQSKWLKYQNTSQCNVATPNRVDKRITDGFFAEAVSGMHF
>Q86YA3_6
DTSERQSDAVNESSLDSVHLQMIKGMLYQQRQDFSSQDSVSRKKVLSL
>Q86YC2_1
MDEPPGKPLSCEEKEKLKEKLAFLKREYSKTLARLQRAQRAEKIKHSIKKTVEEQDCLSQQDLSPQLKHSEPKNKICVYDKLHIKTHLDEETGEKTSITLDVGPESFNPGDGPGGLPIQRTDDTQEHFPHRVSDPSGEQKQKLPSRRKKQQKRTFISQERDCVFGTDSLRLSGKRLKEQEEISSKNPARSPVTEIRTHLLSLKSELPDSPEPVTEINEDSVLIPPTAQPEKGVDTFLRRPNFTRATTVPLQTLSDSGSSQHLEHIPPKGSSELTTHDLKNIRFTSPVSLEAQGKKMTVSTDNLLVNKAISKSGQLPTSSNLEANISCSLNELTYNNLPANENQNLKEQNQTEKSLKSPSDTLDGRNENLQESEILSQPKSLSLEATSPLSAEKHSCTVPEGLLFPAEYYVRTTRSMSNCQRKVAVEAVIQSHLDVKKKGFKNKNKDASKNLNLSNEETDQSEIRMSGTCTGQPSSRTSQKLLSLTKVSSPAGPTEDNDLSRKAVAQAPGRRYTGKRKSACTPASDHCEPLLPTSSLSIVNRSKEEVTSHKYQHEKLFIQVKGKKSRHQKEDSLSWSNSAYLSLDDDAFTAPFHRDGMLSLKQLLSFLSITDFQLPDEDFGPLKLEKVKSCSEKPVEPFESKMFGERHLKEGSCIFPEELSPKRMDTEMEDLEEDLIVLPGKSHPKRPNSQSQHTKTGLSSSILLYTPLNTVAPDDNDRPTTDMCSPAFPILGTTPAFGPQGSYEKASTEVAGRTCCTPQLAHLKDSVCLASDTKQFDSSGSPAKPHTTLQVSGRQGQPTCDCDSVPPGTPPPIESFTFKENQLCRNTCQELHKHSVEQTETAELPASDSINPGNL
>Q86YD1_1
MVRPRRAPYRSGAGGPLGGRGRPPRPLVVRAVRSRSWPASPRGPQPPRIRARSAPPMEGARVFGALGPIGPSSPGLTLGGLAVSEHRLS
>Q86YD3_2
KKTKGPSRHPSLISSDSNNLKLNNVRLPRENMSLPSNLQLNDLTPDSRAVKPADRQMAQNNSRPELLDPE
>Q86YD5_1
SSDTESLNQADLPPYRSRSGSANSASSQAASSLLSVEDTSHSPGQPGPQEGTAEPRDSEPSQGTEEV
>Q86YE8_3
DLLERGKEPWMILREETQFTDLDLQCEIISYIEVPTYETDISSTQLQSIYKREKL
>Q86YF9_7
EELQLTRSELEAAHHASAVRFSKEYEMQKTKEEDFLKL
>Q86YF9_8
EEKEKLVDEMEKVKEMFMKEFKELTSKNSALEYQLSEIQKSNMQIKSNIGTLKDAHEFKEDRSPYPQDFHNVMQLLDSQESKWTARVQAIHQEHKKEKGRLLSHIEKLRTSMIDDLNASNVFYKKRIEELGQRLQEQNELIITQRQQIKDFTCNPLNSISEPKGNPLAWQAFESQPAAPAVPMNAPALHTLETKSSLPMVHEQAFSSHILEPIEELSEEEKGRENEQKLNNNKMHLRKALKSNSSLTKGLRTMVEQNLMEK
>Q86YF9_9
ETLGINADIRGISSDQLHRVLKSVESERHKQEREIPNFHQIR
>Q86YF9_10
KALLSSDQCSVSQMDTLSTGEVPKMIQLPSKNRQLIRQKAVSTDRTSVPKIKKNVMEDPFPRKSSTITTPPFSSEEEQEDDDLIRAYASPGPLPVPPPQNKGSFGKNTVKSDADGTEGSEIEDTDDSPKPAGVAVKTPTEKVEKMFPHRKNVNKPVGGTNVPEMFIKKEELQELKCADVEDEDWDISSLEEEISLGKKSGKEQKEPPPAKNEPHFAHVLNAWGAFNPKGPKGEGLQENESS
>Q86YH2_1
MEQSCEEEKEPEPQKNIQETKQVDDEDAELIFV
>Q86YH2_4
PGSVDVASITVSTSDSEPSLPRSKSKISKKSH
>Q86YI8_1
MDSDSCAAAFHPEEYSPSCKRRRTVEDFNKFCTFVLAYAGYIPYPKEELPLRSSPSPANSTAGTIDSDGWDAGFSDIASSVPLPVSDRCFSHLQPTLLQRAKPSNFLLDRKKTDKLKKKKKRKRRDSDAPGKEGYRGGLLKLEAADPYVETPTSPTLQDIPQAPSDPCSGWDSDTPSSGSCATVSPDQVKEIKTEGKRTIVRQGKQVVFRDEDSTGNDEDIMVDSDDD
>Q86YJ5_1
GRPRAEPQPRGGRGGGCGWAPFAGCSTRDGDGDEEEYYGSEPRARGLAGDKEPRAGPLPPPAPPLPPPGALDALSLSSSLDSGL
>Q86YJ5_2
TKDIGGDAGGGTAGKSGPRNSRTGPTSGATSRPPAAQRMR
>Q86YJ7_5
MMGGQREAATRDDDDDLLQFAIQQSLLEAGSEYDQ
>Q86YJ7_6
SKPGTHPMSYEGRRQDRSAPPTPQRQPAPPASVPSPRPSSGPGSGGHV
>Q86YL5_1
MWKLGRGRVLLDEPPEEEDGLRGGPPPAAAAAAQAQVQGASFRGWKEVTSLFNKDDEQHLLERCKSPKSKGTNLRLKEELKAEKKSGFWDNLVLKQNIQSKKPDEIEGWEPPKLALEDISADPEDTVGGHPSWSGWEDDAKGSTKYTSLASSANSSRWSLRAAGRLVSIRRQSKGHLTDSPEEAE
>Q86YL7_1
MWKVSALLFVLGSASLWVLAEGASTGQPEDDTETTGLEGGVAMPGAEDDVVTPGTSEDRYKSGLTTLVATSVNSVTGIRIEDLPTSESTVHAQEQSPSATASNVATSHSTEKVDGDTQTTVEK
>Q86YM7_5
AKEKSQEKMELTSTPSQESAGGDLQSPLTPESINGTDDERTPDVTQNSEPRAEPTQNALPFSHSSAISKHWEAELATLKGNNAKLTAALLESTANV
>Q86YN6_2
ADTQGGGSGEEQLYADFPELDLSQLDASDFDSATCFGELQWCPENSETEPNQYSPDDSELFQIDSENEALLAE
>Q86YN6_3
KTLDDIPEDDVGLAAFPALDGGDALSCTSASPAPSSAPPSPAPEKPSAPAPEVDELSLLQKLLLATSYPTSSSDTQKEGTAWRQAGLRSKSQRPCVKADSTQDKKAPMMQSQSRSCTELHKHLTSAQCCLQDRGLQPPCLQSPRLPAKEDKEPGEDCPSPQPAPASPRDSLALGRADPGAPVSQEDMQAMVQLIRYMHTYCLPQRKLPPQTPEPLPKACSNPSQQVRSRPWSRHHSKASWAEFSILRELLAQDVLCDVSKPYRLATPVYASLTPRSRPRPPKDSQASPGRPSSVEEVRIAASPKSTGPRPSLRPLRLEVKREVRRPARLQQQEEEDEEEEEEEEEEEKEEEEEWGRKRPGRGLPWTKLGRKLESSVCPVRRSRRLNPELGPWLTFADEPLVPSEPQGALPSLCLAPKAYDVERELGSPTDEDSGQDQQLLRGPQIPALESPCESGCGDMDEDPSCPQLPPRDSPRCLMLALSQSDPTFGKKSFEQTLTVELCGTAGLTPPTTPPYKPTEEDPFKPDIKHSLGKEIALSLPSPEGLSLKATPGAAHKLPKKHPERSELLSHLRHATAQPASQAGQKRPFSCSFGDHDYCQVLRPEGVLQRKVLRSWEPSGVHLEDWPQQGAPWAEAQAPGREEDRSCDAGAPPKDSTLLRDHEIRASLTKHFGLLETALEEEDLASCKSPEYDTVFEDSSSSSGESSFLPEEEEEEGEEEEEDDEEEDSGVSPTCSDHCPYQSPPSKANRQLCSRSRSSSGSSPCHSWSPATRRNFRCESRGPCSDRTPSIRHARKRREKA
>Q86YP4_3
ALQQEQEIEQRLLQQGTAPAQAKAEPTAAPHPVLKQVIKPRRKLAFRSGEARDWSNGAVLQASSQLSRGSATTPRGVLHTFSPSPKLQNSASATALVSRTGRHSERTVSAGKGSATSNWKKTPLSTGGTLAFVSPSLAVHKSSSAVDRQREYLLDMIPPRSIPQSATWK
>Q86YR5_3
TSPAASEKPDLAGYEAQGARPKRTQRLSAETWDLLRLPLEREQNGDSHHSGDWRGPSRDSLPLPVRSRKYQEGPDAERRPREGSHSPLDSADVRVHVPRTSIPRAPSSDEECFFD
>Q86YR5_4
FQSSRMDDQRCPLDDGQAGAAEATAAPTLEDRIAQPSMTASPQTEEFFDL
>Q86YR5_5
SSQSRRLDDQRASVGSLPGLRITHSNAGHLRGHGEPQEP
>Q86YR5_8
VQAKRMDEQRVDLAGGPEQGAGGPPEPQQQCQPGAS
>Q86YR6_1
MVAEVCSMPTASTVKKPFDLRSKMGKWCHHRFPCCRGSGKSNMGTSGDHDDSFMKMLRSKMGKCCRHCFPCCRGSGTSNVGTSGDHENSFMKML
>Q86YR7_2
QTRPVQPVAPHPESSPKWVSSKTSQPSTSVPLARPLRTSEEPYTETELNSRGKEDDETKFEVKSEEIFESHHERGNPELEQQARLGD
>Q86YR7_5
QGNPQFEMSTSKGSGAGSGPWIKNMERATTSKEDPASSTGGIKGCSSREFSSMDTFEDCEGAEDMEKESSALSLAGLFQSDDSHETCSSKSAFLERGESSQGEKEERDEEETATRSTEEERAGASTGRLAPAGATAGFQARALRPRTSAQES
>Q86YS3_5
CEELLKDVLSVESAGTLPCAPEIPDCVEQGSEVTGPTFADGELIPREPGFFPEDEEEAMTLAPPEGPQELYTDSPMESTQSLEGSVGSPAEKDGGLGGLFLPEDKSLVHTPSMTTSDLSTHSTTSLISNEEQFEDYGEGDDVDCAPSSPCPDDETRTNVYSDLGSSVSSSAGQTPRKMRHVYNSELLDVYCSQCCKKINLLNDLEARLKNLKANSPNRKISSTAFGRQLMHSSNFSSSNGSTEDLFRDSIDSCDNDITEKVSFL
>Q86YS3_7
ATQELIEDLRKELEHLQMYKLDCERPGRGRSASSGLGEFNARAREVELEHEVKRLKQENYKLRDQNDDLN
>Q86YS7_1
CNSPSKEMKEIPFNEDPNPNTHSSGPSTPLKNQTYSFSPSKSYSRQSSSSDTDLSLTPKTGMGSGSAGKEGGPFKALLRQQTQ
>Q86YS7_2
EEIIGSPIPEPRQRSRLLRSQSESSDEVTELDLSHG
>Q86YS7_3
QALQTTKTPVEKSLQRASTDNEELLQFPLELCSDSLPSHPFPPAKAMTVEKASPVGDGNFRNRSAPP
>Q86YT5_2
TSAATEAGLELVDKGKAKELPGSQVIFEGPTLGQQEDQ
>Q86YT9_5
TCGNKSSVNSTVLVKNTKKTNPEIKEKPCHFERCEGEKHIYSPIIVREVIEEEEPSEKSEATYMTMHPVWPSLRSDRNNSLEKKSGGGMPKTQQAF
>Q86YV0_3
GWGRALSHQEPMVSTQPAPRSIFRRVLSAPPKESRTSRLRLSKALWGRHKNPPPEPDPEPEQEAPELEPEPELEPPTPQIPE
>Q86YV0_4
EEGPRRPRVGSASSEGSIHVAMGNFRDPDRMPGKTEPETAGPNQVHNVRGLLKRLKEKKKARLEPRDGPPSALGSRESLATLSE
>Q86YV0_8
QPVLVSVPMRLPLPPAQVHSSLSAGEKPGFLAPRDLPKHTPLISKSQSLRSVRRSESWARPRPDEERPLRRPRPVQRTQSVPVRRPARRRQSAGPWPRPKGSLSMGPAPRARPWTRDSASLPRKPSVPWQRQMDQPQDRNQALGTHRPVNKLAELQCEVAALREEQKVLSRLVESLSTQIRALTEQQEQLRGQLQDLDSRLRAGSSEFDSEHNLTSNEGHSLKNLEHRLNEMERTQAQLRDAVQSLQLSPRTRGSWSQPQPLKAPCLNGDTT
>Q86YV5_1
MHQTLCLNPESLKMSACSDFVEHIWKPGSCKNCFCLRSDHQLVAGPPQPRAGSLPPPPRLPPRPENCRLEDEGVNSSPYSKPTIAVKPTMMSSEASDVWTEANLSAEVSQVIWRRAPGKLPLPKQEDAPVVYLGSFRGVQKPAGPSTSPDGNSRCPPAYTMVGLHNLEPRGERNIAFHPVSFPEEKAVHKEKPSFPYQDRPSTQESFRQKLAAFAGTTSGCHQGPGPLRESLPSEDDSDQRCSPSGDSEGGEYCSILDCCPGSPVAKAASQTAGSRGRHGGRDCSPTCWEQGKCSGPAEQEKRGPSFPKECCSQGPTAHPSCLGPKKLSLTSEAAISSDGLSCGSGSGSGSGASSPFVPHLESDYCSLMKEPAPEKQQDPGCPGVTPSRCLGLTGEPQPPAHPREATQPEPIYAESTKRKKAAPVPSKSQAKIEHAAAAQGQGQVCTGNAWAQKAASGWGRDSPDPTPQVSATITVMAAHPEEDHRTIYLSSPDSAVGVQWPRGPVSQNSEVGEEETSAGQGLSSRESHAHSASESKPKERPAIPPKLSKSSPVGSPVSPSAGGPPVSPLADLSDGSSGGSSIGPQPPSQGPADPAPSCRTNGVAISDPSRCPQPAASSASEQRRPRFQAGTWSRQCRIEEEEEVEQELLSHSWGRETKNGPTDHSNSTTWHRLHPTDGSSGQNSKVGTGMSKSASFAFEFPKDRSGIETFSPPPPPPKSRHLLKMNKSSSDLEKVSQGSAESLSPSFRGVHVSFTTGSTDSLASDSRTCSDGGPSSELAHSPTNSGKKLFAPVPFPSGSTEDVSPSGPQQPPPLPQKKIVSRAASSPDGFFWTQGSPKPGTASPKLNLSHSETNVHDESHFSYSLSPGNRHHPVFSSSDPLEKAFKGSGHWLPAAGLAGNRGGCGSPGLQCKGAPSASSSQLSVSSQASTGSTQLQ
>Q86YV6_1
MLKVKRLEEFNTCYNSNQLEKMAFFQCREEVEKVKCFLEKNSGDQDSRSGHNEAKEVWSNADLTERMPVKSKRTSALAVDIPA
>Q86YW0_2
TLKETHERKGSDKRGDNQDKETGVKKLPGVMLFKKKKT
>Q86YW5_3
SLAENAFSDPAGSANPLEPSQDEKSIPLIWGAVLLVGLLVAAVVLFAVMAKRKQGNRLGVCGRFLSSRVSGMNPSSVVHHVSDSGPAAELPL
>Q86YW9_9
NNSVSSLKNDDFTMRGLRCDGNADDIWTASQNPKSCGK
>Q86YW9_10
NNSSNSGMSLFNPNSIGSADTSSTRQNGIKT
>Q86YZ3_1
GKDYCQVSGSKLRDDTHQHQEEQEETEKEENKRQESSFSHSSWSAGENDSYSRNVRGSLKPGTESISRRLSFQRDFSGQHNSYSGQSSSYGEQNSDSHQSSGRGQCGSGSGQSPNYGQHGSGSGQSSSNDTHGSGSGQSSGFSQHKSSSGQSSGYSQHGSGSGHSSGYGQHGSRSGQSSRGERHRSSSGSSSSYGQHGSGSRQSLGHGRQGSGSRQSPSHVRHGSGSGHSSSHGQHGSGSSYSYSRGHYESGSGQTSGFGQHESGSGQSSGYSKHGSGSGHSSSQGQHGSTSGQASSSGQHGSSSRQSSSYGQHESASRHSSGRGQHSSGSGQSPGHGQRGSGSGQSPSSGQHGTGFGRSSSSGPYVSGSGYSSGFGHHESSSEHSSGYTQHGSGSGHSSGHGQHGSRSGQSSRGERQGSSAGSSSSYGQHGSGSRQSLGHSRHGSGSGQSPSPSRGRHESGSRQSSSYGPHGYGSGRSSSRGPYESGSGHSSGLGHQESRSGQSSGYGQHGSSSGHSSTHGQHGSTSGQSSSCGQHGATSGQSSSHGQHGSGSSQSSRYGQQGSGSGQSPSRGRHGSDFGHSSSYGQHGSGSGWSSSNGPHGSVSGQSSGFGHKSGSGQSSGYSQHGSGSSHSSGYRKHGSRSGQSSRSEQHGSSSGLSSSYGQHGSGSHQSSGHGRQGSGSGHSPSRVRHGSSSGHSSSHGQHGSGTSCSSSCGHYESGSGQASGFGQHESGSGQGYSQHGSASGHFSSQGRHGSTSGQSSSSGQHDSSSGQSSSYGQHESASHHASGRGRHGSGSGQSPGHGQRGSGSGQSPSYGRHGSGSGRSSSSGRHGSGSGQSSGFGHKSSSGQSSGYTQHGSGSGHSSSYEQHGSRSGQSSRSEQHGSSSGSSSSYGQHGSGSRQSLGHGQHGSGSGQSPSPSRGRHGSGSGQSSSYGPYRSGSGWSSSRGPYESGSGHSSGLGHRESRSGQSSGYGQHGSSSGHSSTHGQHGSTSGQSSSCGQHGASSGQSSSHGQHGSGSSQSSGYGRQGSGSGQSPGHGQRGSGSRQSPSYGRHGSGSGRSSSSGQHGSGLGESSGFGHHESSSGQSSSYSQHGSGSGHSSGYGQHGSRSGQSSRGERHGSSSGSSSHYGQHGSGSRQSSGHGRQGSGSGHSPSRGRHGSGLGHSSSHGQHGSGSGRSSSRGPYESRSGHSSVFGQHESGSGHSSAYSQHGSGSGHFCSQGQHGSTSGQSSTFDQEGSSTGQSSSYGHRGSGSSQSSGYGRHGAGSGQSPSRGRHGSGSGHSSSYGQHGSGSGWSSSSGRHGSGSGQSSGFGHHESSSWQSSGCTQHGSGSGHSSSYEQHGSRSGQSSRGERHGSSSGSSSSYGQHGSGSRQSLGHGQHGSGSGQSPSPSRGRHGSGSGQSSSYSPYGSGSGWSSSRGPYESGSSHSSGLGHRESRSGQSSGYGQHGSSSGHSSTHGQHGSTSGQSSSCGQHGASSGQSSSHGQHGSGSSQSSGYGRQGSGSGQSPGHGQRGSGSRQSPSYGRHGSGSGRSSSSGQHGSGLGESSGFGHHESSSGQSSSYSQHGSGSGHSSGYGQHGSRSGQSSRGERHGSSSRSSSRYGQHGSGSRQSSGHGRQGSGSGQSPSRGRHGSGLGHSSSHGQHGSGSGRSSSRGPYESRSGHSSVFGQHESGSGHSSAYSQHGSGSGHFCSQGQHGSTSGQSSTFDQEGSSTGQSSSHGQHGSGSSQSSSYGQQGSGSGQSPSRGRHGSGSGHSSSYGQHGSGSGWSSSSGRHGSGSGQSSGFGHHESSSWQSSGYTQHGSGSGHSSSYEQHGSRSGQSSRGEQHGSSSGSSSSYGQHGSGSRQSLGHGQHGSGSGQSPSPSRGRHGSGSGQSSSYGPYGSGSGWSSSRGPYESGSGHSSGLGHRESRSGQSSGYGQHGSSSGHSSTHGQHGSASGQSSSCGQHGASSGQSSSHGQHGSGSSQSSGYGRQGSGSGQSPGHGQRGSGSRQSPSYGRHGSGSGRSSSSGQHGPGLGESSGFGHHESSSGQSSSYSQHGSGSGHSSGYGQHGSRSGQSSRGERHGSSSGSSSRYGQHGSGSRQSSGHGRQGSGSGHSPSRGRHGSGSGHSSSHGQHGSGSGRSSSRGPYESRSGHSSVFGQHESGSGHSSAYSQHGSGSGHFCSQGQHGSTSGQSSTFDQEGSSTGQSSSHGQHGSGSSQSSSYGQQGSGSGQSPSRGRHGSGSGHSSSYGQHGSGSGWSSSSGRHGSGSGQSSGFGHHESSSWQSSGYTQHGSGSGHSSSYEQHGSRSGQSSRGERHGSSSGSSSSYGQHGSGSRQSLGHGQHGSGSGQSPSPSRGRHGSGSGQSSSYSPYGSGSGWSSSRGPYESGSGHSSGLGHRESRSGQSSGYGQHGSSSGHSSTHGQHGSTSGQSSSCGQHGASSGQSSSHGQHGSGSSQSSGYGRQGSGSGQSPGHGQRGSGSRQSPSYGRHGSGSGRSSSSGQHGSGLGESSGFGHHESSSGQSSSYSQHGSGSGHSSGYGQHGSRSGQSSRGERHGSSSGSSSHYGQHGSGSRQSSGHGRQGSGSGQSPSRGRHGSGLGHSSSHGQHGSGSGRSSSRGPYESRLGHSSVFGQHESGSGHSSAYSQHGSGSGHFCSQGQHGSTSGQSSTFDQEGSSTGQSSSYGHRGSGSSQSSGYGRHGAGSGQSLSHGRHGSGSGQSSSYGQHGSGSGQSSGYSQHGSGSGQDGYSYCKGGSNHDGGSSGSYFLSFPSSTSPYEYVQEQRCYFYQ
>Q86Z02_3
ADSSGSAATSTFQSSQTLTHRSNVSLLEPYQKCGLKRKSEEVDSNGSVQIIEEHPPLMLQNRTVVGAAATTTTVTTKSSSSSG
>Q86Z02_4
SNHVKSCFQNMEICKRRVHMYDTVSQIKSPFTTHVAPNTSTNLTMSFSNQLNTVHNQASVLASSSTAAAAT
>Q86Z02_5
TGLQATTKHSGFPVRMDNAVPIVPQAPAAQPLQIQSGVLTQGSCTPLMVATLHPQVATITPQYAVPFTLSCAAGRPALVEQTAAVLQAWPGGTQQILLPSTWQQLPGVALHNSVQPTAMIPEAMGSGQQLADWRNAHSHGNQYSTIMQQPSLLTNHVTLATAQPLNVGVAHVVRQQQSSSLPSKKNKQSAPVSSKSSLDVLPSQVYSLVGSSPLRTTSSYNSLVPVQDQHQPIIIPDTPSPPVSVI
>Q86Z02_6
RSDTDEEEDNKYKPSSSGLKPRSNVISYVTVNDSPDSDSSLSSPYSTDTLSALRGNSGSVLEGPGRVVADGTGTRTIIVPPLKTQLGDCTVATQASGLLSNKTKPVASVSGQSSGCCITPTGYRAQRGGTSAAQPLNLSQNQQSSAAPTSQERSSNPAPRRQQAFVAPLSQAPYTFQHGSPLHSTGHPHLAPAPAH
>Q86Z20_1
MSKVARSSSESDVQLWETEEDDMTEGDLGYGLGRKPGGIYEIEFSHRSRKRSDGKNFSPPPFPRKGEERNEASFQYSKHKSQQDTFPQVSRISNYRRQSSTVDSNSELSNEELRQCLNETLEEVEMLKTELEASQRQLRGKEEALKILQSMAILGKATSHTQAVLQKTMEQNRSLEKEINALQWEIEFDHNRFKNIEESWIQKYDRLNCENAVLKENLKVKTEEIKMLKSDNAVLNQRYLEALAMLDIKQQKMAQENMCCDKSGFAEASGLELAVLGACLCHGPGGNPCSCARMAASTRKLLLQLKQELEILQKSKEEAYVMADAFRIAFEQQLMRKNDQALQLTQMDKMHKKATKWMNWKHLKEDGFPSPRSKKTFGQRLLGMLPSENSSKRMEDQDSPQEVLKMLIDLLNDKEEALAHQRKVSYMLARALEDKDTASNENKEKNPIKENFPFNNPWRKTSEFSVLGDPIHSSVCILNSVGCICSIQHSQIDPNYRTLKRSHSLPSSIIF
>Q86Z23_1
MVLLLLVAIPLLVHSSRGPAHYEMLGRCRMVC
>Q86Z23_2
PHGPRGPGPDGAPASVPPFPPGAKGEVGRRGKAGLRGPPGPPGPRGPPGEPGRPGPPGPPGPGPGGVAPAAG
>Q8HWS3_1
MAKVPELEDTFLQAQPAPQLSPGIQEDCCVQLLGKGLLVYPEETVYLAAEGQPGGEQGGGEKGEDPELPGAVKSEMHLNNGNFSSEEEDADNHDSKTKAADQYLSQKKTITQIVKDK
>Q8HWS3_4
KNSDASKAAFTASPSSCFLANRNKGSMVSSDAVKNESHVETTYLPLPSSQPGGLGPALHQFPAGNTDNMPLTGQMELSQIAGHLMTPPI
>Q8HWS3_5
PAMASRGSVINQGPMAGRPPSVGPVLSAPSHCST
>Q8HWS3_7
TDTSSPVACRTPVLASSLQTPIPSSSSQCMYGTSNQYPAQETLDSHGTSSREM
>Q8IU57_2
ELTRGVRPTPRVRAPATQQTRWKKDLAEDEEEEDEEDTEDGVSFQPYIEPPSFLGQEHQAPGHSEAGGVDSGRPRAPLVPSEGSSAWDSSDRSWASTVDSSWDRAGSSGYLAEKGPGQGPGGDGHQESLPPPEFSKDSG
>Q8IU57_3
SPEEEEEARESEIEDSDAGSWGAESTQRTEDRGRTLGHYMAR
>Q8IU60_3
GDSSDSDNGFSSTGSTPAKPTVEKLSRTKFRHSQQLFPDGSPGDQWVKHRQPLQQKPYNNHSEMSDLLKGKNQSMRGNGRKQYQDSPNQKKRTNGLQPAKQQNSLMKCEKKLHPRKLQDNFETDAVYDLPSSSEDQLLEHAEGQP
>Q8IU68_4
EPGPSDSPGPKYPASQASRPQSFCPGCPCPGSPGHQAPRPGPSVVDAAGLRSPCPGQHGAPASARRFRFPSGAEL
>Q8IU80_1
MLLLFHSKRMPVAEAPQVAGGQGDGGDGEEAEPEGMFKACEDSKRKARGYLRLVPLF
>Q8IU81_3
KRSHVLPEGRSPGPPALKHPATKDLAAAAAQGPQLPPPQAQPQPSGTGGGVSGQDRYDRATSSGRLPLPSPALEYTLGSRLANGLGREEAVAEGARRALLGSMPGLMPPGLLAAAVSGLGSRGLTLAPGLSPARPLFGSDFEKEKQQRNADCLAELNEAMRGRAEEWHGRPKAVREQLLALS
>Q8IU81_6
GNVYAGVLAVARQMFHDALREPGKALASSGFKYLEYERRHGSGEWRQLGELLTDGVRSFREPAPAEALPQQYPEPAPAALCGPPPRAPSRNLAPTPRRRKASPEPEGEAAGKMTTEEQQQRHWVAPGGPYSAETPGVPSPIAALKNVAEALGHSPKDPGGGGGPVRAGGASPAASSTAQPPTQHRLVARNGEAEVSPTAGAEAVSGGGSGTGATPG
>Q8IU85_4
LHLGSSLDSSNASVSSSLSLASQKDCLAPSTLCSFISSSSGVSGVGAERRPRPTTVTAVHSGSK
>Q8IU89_1
SIQDVRSDDEDYEEEEEEEEEEATKGKEMDCLKNGLRAERHLIPNGQHGH
>Q8IU99_2
DLELGHTHGTLATAPASAAAPTTPDGAEEEREK
>Q8IUA7_5
TIDESDIGIWGQLQTDGAKDIGSLVELEQVLSSFHET
>Q8IUB9_1
MSHYGSYYGGLGYSCGGFGGLGYGYGCGCGSFCRRGSGCGYGGYGYGSGFGSYGYGSGFGGYG
>Q8IUC0_1
MSYNCCSGNFSSRSCGGYLHYPASSCGFSYPSNQVYSTDLCSPSTCQLGSSLYRGCQQTCWEPTSCQTSYVESSPCQTSCYRPRTSLLCSPCQTTYSGSLGFGSSSCRSLGYGSRS
>Q8IUC1_1
MSFNCSTRNCSSRPIGGRCIVPVAQVTTTSTTDADCLGGICLPSSFQTGSWLLDHCQETCCEPTACQPTCYRRTSCVSNPCQVTCSRQTTCISNPCSTTYSRPLTFVSSGCQPLGGISSVCQPVGGISTVCQPVGGVSTVCQPACGVSRTYQQSCVSSCRRTC
>Q8IUC4_3
STSSMHNKSATYSVGMQKTYSMICLAIDDDDKTDKTKKISKKLSFLSWGTNKNRQKSASTLCLPSVGAARPQVKKKLPSP
>Q8IUC6_5
GDPGSIRTLQSNLGCLPPSSALPSGTRSLPRPIDGVSDWSQGCSLRSTGSPASLASNLEISQSPTMPFLSLHRSPHGPSKLCDDPQASLVPEPVPGGCQEPEEMSWPPSGEIASPPELPSSPPPGLPEVAPDATSTGLPDTPAAPETSTNYPVECTEGSAGPQSLPLPILEPVKNPCSVKDQTPLQLSVEDTTSPNTKPCPPTPTTPETSPPPPPPPPSSTPCSAHLTPSSLFPSSLESSS
>Q8IUC6_6
HAWQAGTPPPPSPQPAAFPQSLPFPQSPAFPTASPAPPQS
>Q8IUC8_1
MRRFVYCKVVLATSLMWVLVDVFLLLYFSECNKCDD
>Q8IUD6_5
EIQEKLQESVTWKEAPEAQMQGELLEAPSSSSCP
>Q8IUE0_1
MEAAADGPAETQSPVEKDSPAKTQSPAQDTSIMSRNNADTGRVLALPEHKKKRKG
>Q8IUE0_2
RNDPIIGHKTGKDAHATHLQSTEASVPAKSGPVVQTMYKACPCGPCQRARCQERSNQIRSRPLARSSPE
>Q8IUE1_1
MEAAADGPAETQSPVEKDSPAKTQSPAQDTSIMSRNNADTGRVLALPEHKKKRKG
>Q8IUE1_2
RRNDPIIGHKTGKDAHATHLQSTEASVPAKSGPSGPDNVQSLPLWPLPKGQMSREKQPDPESAPSQKLTGIAQPKKKVKVSVTSPSSPELVSPEEHADFSSFLLLVDAAVQRAAELELEKKQEPNP
>Q8IUF1_1
MLPAVGSADEEEDPAEEDCPELVPMETTQSEEEEKSGL
>Q8IUF8_1
MPKKAKPTGSGKEEGPAPCKQMKLEAAGGPSALN
>Q8IUG1_1
MTCCQTSFCGYPSCSTSGTCGSSCCQPSCCETSCCQPSCCETSCCQPSCCQTSFCGFPSFSTSGTCSSSCCQPSCCETSCCQPSCCQTSSCGTGCGIGGGIGYGQEGSSGAVSTRIRWCRPDCRVEGTCLPPCCVVSCTPPTCCQLHHAEASCCRPSYCGQSCCRPVCC
>Q8IUG5_1
MAISSRLALWEQKIREEDKSPPPSSPPPLFSVIPGGFIKQLVRGTEKEAKEARQRKQLAVASPEREIPEISISQPNSKSSSGTRSGSQQISQDDQSSSPGSSDILGKESEGSRSPDPEQMTSINGEKAQELGSSATPTKKTVPFKRGVRRGDVLLMVAKLDPDSAKPEKTHPHDAPPCKTSPPATDTGKEKKGETSRTPCGSQASTEILAPKAEKTRTGGLGDPGQGTVALKKGEEGQSIVGKGLGTPKTTELKEAEPQGKDRQGTRPQAQGPGEGVRPGKAEKEGAEPTNTVEKGNVSKDVGSEGKHVRPQIPGRKWGGFLGRRSKWDGPQNKKDKEGVLLSKAEKTGEPQTQMEKTSQVQGELGDDLRMGEKAGELRSTTGKAGESWDKKEKMGQPQGKSGNAGEARSQTEKGCEAPKEVSTMVESPAAPGKGGWPGSRGQEAEEPCSRAGDGAGALETELEGPSQPALEKDAERPRIRKENQDGPAPQEEGKGGQSRDSDQ
>Q8IUG5_5
HEQVQKKLGDVNKQLEEAQQKIQLNDLERNPTGG
>Q8IUG5_8
DIGQIQELQLQLEEAKKEKHKLQEQLQVAQMRIEYLEQSTVDRAIVSRQEAVICDLENKTEFQKVQIKRFEVLVIRLRDSLIKMGEELSQAATSESQQRESSQYYQRRLEELKADMEELVQREAEASRRCMELEKYVEELAAVRQTLQTDLETSIRRIADLQAALEEVASSDSDTESVQTAVDCGSSGRKEMDNVSILSSQPEGSLQSWLSCTLSLATDTMRTPSRQSATSSRILSPRINEEAGDTERTQSALALSRARSTNVHSKTSGDKPVSPHFVRRQKYCHFGDGEVLAVQRKSTERLEPASSPLASRSTNTSPLSREKLPSPSAALSEFVEGLRRKRAQRGQGSTLGLEDWPTLPIYQTTGASTLRRGRAGSDEGNLSLRVGAKSPLEIEGAAGGLLRSTSLKCISSDGVGGTTLLPEKSKTQFSSCESLLESRPSMGRKLSSPTTPRDMLLSPTLRPRRRCLESSVDDAGCPDLGKEPLVFQNRQFAHLMEEPLGSDPFSWKLPSLDYERKTKVDFDDFLPAIRKPQTPTSLAGSAKGGQDGSQRSSIHFETEEANRSFLSGIKTILKKSPEPKEDPAHLSDSSSSSGSIVSFKSADSIKSRPGIPRLAGDGGERTSPERREPGTGRKD
>Q8IUH2_3
SAHKEDAHLRPRAGAARARPPPAPPGMFSYRREGGQTASAP
>Q8IUH4_1
MEGPGLGSQCRNHSHGPHPPGFGRYGICAHENKELANAREALPLIEDS
>Q8IUH5_1
MQREEGFNTKMADGPDEYDTEAGCVPLLHPEEIKPQSHYNHGYGEPLGRKTHIDD
>Q8IUH8_2
ARRGGGSGGHHQLQEAAAAEGAQKEDNEDIPV
>Q8IUH8_4
AKMCGLGCAPSAGSRQKQEGAADAHTASTLERGTSRGAGDLDSNPGEDTTEIVTISENEATNPEDRSDSSEGWSDAHLDPNELPFIPPGASEELM
>Q8IUH8_6
PPPSELGHVHAQAQAHETGLPWAGLHKRKGLKVRKSMSTQAPL
>Q8IUI4_2
KDLNGQSKFAPTVSDLLKESTQNVTLLKESTQGVSSVFREITASSAISILIKPEQETDPLPVVSRNVSADAKCKKERKKKKQVTNIISFDDEEDEQNSGDMFKKTPGAGESSEDNSDHSSVNIMSAFESPFGPNSNGSQSSNSWKIDSLSLNREFGYQKLDVKSIDDEDVDENEDDVYGNSSGRKHRGHSESPEKNGAHSVTQAGVQ
>Q8IUK5_1
MRGELWLLVLVLREAARALSPQPGAGHDEGPGSG
>Q8IUK5_2
AAKGTVRGWNRRARESPGHVSEPDRTQLSQDLGGGT
>Q8IUK5_7
QEAEGRMCEDFQDEDHDSASPDTSFSPYDGDLTTTSSSLFIDSLTTEDDTKLNPYAGGDGLQNNLSPKTKGTPVHLGT
>Q8IUK8_1
MQAPGRGPLGLRLMMPGRRGALREPGGCGSCLGVALALLLLLLPACCPVRAQNDT
>Q8IUL8_1
MASLLPLLCLCVVAAHLAGARDATPTEEPMATALGLER
>Q8IUL8_3
PATALGDIRREMSEAAQAQARASGPLRTRRGRVRQ
>Q8IUM7_4
NSEDTQAAYVLGTPTMLPSFPENILSQEECSSTNPLFTAALGAPRSTSFPSAPELSVVSASEELPRPSKELDFSYLTFPSGPEPSLQAELSKDLVCTPPYTPHQPGGCAFLFSLHEPFQTHLPTPSSTLQEQLTPSTATFSDQLTPSSATFPDPLTSPLQGQLTETSVRSYEDQLTPCTSTFPDQLLPSTATFPEPLGSPAHEQLTPPSTAFQAHLDSPSQTFPEQLSPNPTKTYFAQEGCSFLYEKLPPSPSSPGNGDCTLLALAQLRGPLSVDVPLVPEGLLTPEASPVKQSFFHYSEKEQNEIDRLIQQISQLAQGMDRPFSAEAGTGGLEPLGGLEPLDSNLSLSGAGPPVLSLDLKPWKCQELDFLADPDNMFLEETPVEDIFMDLSTPDPSEEWGSGDPEAEGPGGAPSPCNNLSPEDHSFLEDLATYETAFETGVSAFPYDGFTDELHQLQSQVQDSFHEDGSGGEPTF
>Q8IUN9_1
MTRTYENFQYLENKVKVQGFKNGPLPLQSLLQRLCSGPCHLLLSLGLGLLLLVIICVVGFQ
>Q8IUQ0_2
SDENDYTHTSYNAMHVKHTSSNLERECSPKLMKRSQSVVEAGTLKHEEKGENENTQPLLALD
>Q8IUQ4_1
MSRQTATALPTGTSKCPPSQRVPALTGTTAS
>Q8IUR6_1
MPQPSVSGMDPPFGDAFRSHTFSEQTLMSTDLLANSSDPDFMYELDREMNYQQNPRDNFLSLEDCKDIENLESFTDVLDNEGALTSNWEQWDTYCEDLTKYTKLTSCDIWGTKEVDYLGLDDFSSPYQDEEVISKTPTLAQLNSEDSQSVSDSLYYPDSLFSVKQNPLPSSFPGKKITSRAAAPVCSSKTLQAEVPLSDCVQKASKPTSSTQIMVKTNMYHNEKVNFHVECKDYVKKAKVKINPVQQSRPLLSQIHTDAAKENTCYCGAVAKRQEKKGMEPLQGHATPALPFKETQELLLSPLPQEGPGSLAAGESSSLSASTSVSDSSQKKEEHNYSLFVSDNLGEQPTKCSPEEDEEDEEDVDDEDHDEGFGSEHELSENEEEEEEEEDYEDDKDDDISDTFSEPGYENDSVEDLKEVTSISSRKRGKRRYFWEYSEQLTPSQQERM
>Q8IUS5_1
MARLRDCLPRLMLTLRSLLFWSLVYCYCGLCASI
>Q8IUW3_4
AQDEEPPPLPPRGSPAAYRAPLDLYRDLQEDEGSEDASLYGEPSPGPDSPPAELAYRPPLWEQSAKLWGTGGRAWEPPAEELPQASSPPYGALEEGLEPEPSAFSFLSLRRELSRPGDLATPESSAAASPRRIRAEGVPASAYRSVSEPPGYQA
>Q8IUW5_1
MAPRALPGSAVLAAAVFVGGAVSSPLVAPDNGSSRTLHSRTETTPSPSNDTGNG
>Q8IUW5_2
EAEQDIEEEKVEKIELNDSVNENSDTVGQIVHY
>Q8IUW5_3
KNEANADVLKAMVADNSLYDPESPVTPSTPGSPPVSPGPLSPGGTPGKHVCGHHLHTVGGVVERDVCHRCRHKRWHFIKPTNKSRESRPRRQGEVTVL
>Q8IUW5_5
EHKSNQKERRSLMSVSGAETVNGEVPATPVKRERSGTE
>Q8IUX1_1
MVVFGYEAGTKPRDSGVVPVGTEEAPKVFKMAASMHGQPSPSLEDAK
>Q8IUX7_3
ELEPEPREDDVEAPPPPEPTPRVRKAQAGGKPGKRPGTAAEVPPEKTKDKGKKGKKDKGPKVPKESLEGSPRPPKKGKEKPPKATKKPKEKPPKATKKPKEKPPKATKKPKEKPPKATKKPPSGKRPPILAPSETLEWPLPPPPSPGPEELPQEGGAPLSNNWQNPGEETHVEAREHQPEPEEETEQPTLDYNDQIEREDYEDFEYIRRQKQPRPPPSRRRRPERVWPEPPEEKAPAPAPEERIEPPVKPLLPPLPPDYGDGYVIPNYDDMDYYFGPPPPQKPDAERQTDEEKEELKKPKKEDSSPKEETDKWAVEKGKDHKEPRKGEELEEEWTPTEKVKCPPI
>Q8IUX7_6
HIDPSRPMTPQQRRLQQRRLQHRLRLRAQMRLRRLNATTTLGPHTVPPTLPPAPATTLSTTIEP
>Q8IUX7_9
PEFGTKVEPEFETQLEPEFETQLEPEFEEEEEEEKEEEIA
>Q8IUX8_1
HKNSMKKKAKIKNVTPEPTRTPTPKVNLQPFNYEEIVSRGGNSHGGKKGNEEKMKEGLEDEKREEKALKNDIEER
>Q8IUY3_1
MTALSRSEATEEGGNQQMHRKTASLNSPVSCKEKPDRVEEPPDYSLHWPEGLKGEEIKKCGREGIT
>Q8IUY3_2
PSSKKSLSVREFSGEPESLEVLIPEMKWRKVCPSSRSLSLPDNIPCIPPSSVDSTDSFFPSRKPPMSEKSRAQVASENGGRWAWPMPGWGPACPKKMPNCSPTAKNAVYEEDELEEEPRSTGELRLWDYRLLKVFFVLIC
>Q8IUZ0_2
RESHKQSLLKEKKRLTINNVARQWDLQQQRVANIATNEDRKDSDSPQDPCQIDGSTLSAFPEETGPLDSGLNNALQGL
>Q8IV01_2
DYRYLQQKYGESCAEAREKRVPAWNAQRASTRGPPSRKGSLSIEDTFESISELGPLELMGRELDLAPYGTLRKSQSADSLNSISSVSNTFGQ
>Q8IV03_3
GEEPVPRERDRDPCGGSGGGGGGGGGGGGCSSSSSYCSFPPSLSSSSSSSPTSGSPRGSHSS
>Q8IV03_4
TSRGSSLSGSLCSLLESQSTSLRGSYNSLHDGSDGLDGISVGSYLDTLADDVPGHQTPSDLDQFSDSSLIEDSQALHKR
>Q8IV04_1
MAQALGEDLVQPPELQDDSSSLGSDSELSGPGPY
>Q8IV04_2
QLPDSAPGPPPRPQVRLAGAQAIFEAQQLAGVRRGAKPEVPRIVVQPPEEPRPPRRKPQTRGKTFHGLLTRARGPPIEGPPRPQRGSTSFLDTRF
>Q8IV08_1
MKPKLMYQELKVPAEEPANELPMNEIEAWKAAEKKARWVLLVLILAVVGFGALMTQLFLWEYGDLHLFGPNQR
>Q8IV16_1
MKALGAVLLALLLCGRPGRGQTQQEEEEEDEDHGPDDYDEEDEDEVEEEETNRLPGGRS
>Q8IV31_1
MVPMHLLGRLEKPLLLLCCASFLLGLALLGIKTDITPVAYFFLTLGGFF
>Q8IV31_2
GLRSQLQSMQTESPGPSGNARDNEAFEVPVYEEAVVGLESQCRPQELDQPPPYSTVVIPPAPEEEQPSHPEGSRRAKLEQRRMASEGSMAQEGSPGRAPINLRLRGPRAVSTAPDLQSLAAVP
>Q8IV33_3
RDTSGILEKSDREVVMEKPRANETNIPSEQSLPGKE
>Q8IV35_2
LLKSKLDTKPQKLLSAGRSQPSHPMADHSTTGVRN
>Q8IV35_5
LFLPKRDTNLVESEIQKEISLFSKEESCLDPTEHSLLNKKNKDDSTYNVRPSEDINLDIKYKERSTCMKETQKPYYGEVIKKS
>Q8IV36_5
DPPTIHKALQRRRRTPEPLSRTGSQEGTSMEGSRPAAPAEPGTLKTSLVATPGIDKLTEKSQVSEDGTLRSLEPEPQQSLEDGSPAKGEPSQAWREQRRPSTSSAS
>Q8IV38_2
QQLEAAKEKRQEENHGKLDVNSNCVNEEQPEAEVGISQKDSNPEDSGEGKKESLESEAELEGLQDAPAGPQVSEE
>Q8IV45_2
WHCPRRLLGACWTLNGQEEPVSQPTPQLENEVSRQHLPATLPEMVAFYQELHTPTQGQ
>Q8IV48_1
MEDPQSKEPAGEAVALALLESPRPEGGEEPPRPSPEETQQCKFDGQETKGSKFITSSAS
>Q8IV50_1
MADSSPALSLREGGPRAPRPSAPSPPPRSRSGSESEEAELSLSLARTKTRSYGSTASVRAPLGAG
>Q8IV50_2
KPLLFNGLNSIDSPENETADNSFSQEEEPVVAGEDLPPPSPQESDVQPVQPEE
>Q8IV53_4
RSAKSGLKGVQSLLMYKDGDSVLQRGGSLRAPALPSRSDRLQQRLPITQHFGKNRPLRPSRRRQLEEGTSEPPGAGTPPLSPEDEGCPWAEEALDSSFLGSGEELDLLSEILDSLSMGAKSAGSLRPSQSLDCCHRGDLDSCFSLPNIPRWQPDDKKLPEPEPQPLSLPSLQNASSLDATSSSKDSRSQLIPSESDQEVTSPSQSSTASADPSIWGDPKPSPLTEPLILHLTPSHKAAEDSTAQENPTPWLSTAPTEPSPPESPQILAPTKPNFDIAWTSQPLDPSSDPSSLEDPRARPPKALLAERAHLQPREEPGALNSPATPTSNCQKSQPSSRPR
>Q8IV56_1
MADSGDAGSSGPWWKSLTNSRKKSKEAAVGVPPPAQPAPGEPTPPAPPSPDWTSSSRENQHPNLLGGAGEPPKPDKLYGDKSGSSRRNLKISRSGRFKEKRKVRATLLPEAGRSPEEAGFPGDPHEDKQ
>Q8IV61_4
ARAPSLSSGHGSLPGSPSLPPAQDEVFEFPGVTAGHRDLDSRAITLVTGSSRKISVRLQRATTSQATQTEPVWSEAGWGDSGSHTFPKMKSKFHDKAAKDKGFAKWENEKPRVHAGVDVVDRGTEFELDQDEGEETRQDGEDG
>Q8IV63_1
HVGSQTFVNPHVSSFQGSKRGLNSSFETSPKKVKWSSTVTSPRLSLFSDGDSSESEDTLSSSERSKGSGSRPPTPKSSPQKTRKSPQVTRGSPQKTSCSPQKTRQSPQTLKRSRV
>Q8IV76_2
KAVSDEAVLTQDSDEEPFVGELSSSQGQRGHTSMKAVYVEPAAAAAAAAISDDQIDIAE
>Q8IV76_5
GEPEVNPLYRADPVDLEFSVDQVDSVDQEGPMDQQDPENPVAPLDQAGLMDPVDPEDSVDLGAAGASAQPLQPSSPVAYDIISQELELMKKLKEQLEERTWLLHDAIQNQQNALELMMDHLQKQPNTLRHVVIPDLQSSEAVPKKQQKQHAGQVKRPLPHPKDVKCFCGLSLSNSLKNTGELQEPCVAFNQQQLVQQEQHLKEQQRQLREQLQQLREQRKVQKQKKMQEKKKLQEQKMQEKKKLQEQRRQKKKKLQERKKWQGQMLQKEPEEEQQKQQLQEQPLKHNVIVGNERVQICLQNPRDVSVPLCNHPVRFLQAQPIVPVQRAAEQQPSGFYQDENCGQQEDESQSFYPEAYQGPPVNQLPLIDTSNSEAISSSSIPQFPITSDSTISTLETPQDYI
>Q8IV76_7
SCDEQGTLHGQPTYHQVQVSEVGVEGPPDPQAFQGPAAYQPDQMRSAEQTRLMPAEQRDSNK
>Q8IV77_2
EWPMPEDLAEADDEGEPEEGTSKDEEGRASQEGPPGPE
>Q8IVA1_1
MMDQEEKTEEGSGPCAEAGSPDQEGFFNLLSHVQGDRMEGQRCSLQAGPGQTTKSQSDPTPEMDSLMDMLASTQGRRMDDQRVTVSSLPGFQPVGSKDGAQKRAGTLSPQPLLTPQDPTALGFRRNSSPQPPTQAP
>Q8IVB4_2
DLDENLKEDPSSQHQEANNLDKNMTKAESARLFRMW
>Q8IVB4_3
FDHKYLKPILTHSGPPLTTTLPEWCGPISRLLTSPQAYGEQLKEDDVECIVNQDELAINYQEQASSPCSPPARLGLDQKASPQTPGKENIYEGDLGLGGYELKLEQTLGQSQLN
>Q8IVB5_1
METMRAQRLQPGVGTSGRGTLRALRPGVTGAAAATATPPAGPPPAPPPPAPPPPPLLLSGAPGLPLPPGAAGSP
>Q8IVC4_2
RSPVFTQLEDDEQSWVPSWVDVTPVSRAEARRGFGLDGLCRVEDERAHPEHLKSYRVIQHQDTHSEGKPRRHTEHGAA
>Q8IVD9_2
KRRQELEEKIRRKEEEEAKTVSAAAAEKEPVPVPVQEIEIDSTTELDGHQEVEKVQPPGPVKEMAHGSQEAEAPGAVAGAAEVPREPPILPRIQEQFQKN
>Q8IVE0_4
ATLQRDMLQAEKAEVAEALTKAEGRGGLPAGLPVQAERPQREPCSGQVGSEPPCHPGHSWRKKSAPCRAGSGRRSRRPQWHGKSRSGWRRCGWNRRWRGRAWRAPYERRSRPRRQWSSSSPRCIMSAAGCRSS
>Q8IVE3_4
ELLAEKMQQLERQVIDAERQAEKAFQQVQVMEDK
>Q8IVE3_5
KAANIQTSESETRLYNKCQDLESLIQEKDDVIQNLELQLEEQKQIRIQEAKIIEEKAAKIKE
>Q8IVE3_6
ELELENQNLRLINQNQTEEIRTMQSKLQEVQGKKSSTVSTLKLSEGQRLSSLTFGCFLSRARSPPQVVKSEEMSKISSKEPEFTEGKDMEEMEIPEKSVDNQVLENNRGQRTLHQTPCGSEQNRKTRTSFATDGGISQNSGAPVSDWSSDEEDGSKGRSKSRCTSTLSSHTSEEGVQCSRMGSEMYLTASDDSSSIFEEETFGIKRPEHKKLYSWQQEAQWKALNSPLGKGNSELSKKEQDSSSDELNKKFQSQRLDYSSSSSEANTPSPILTPALMPKHPNSLSGKGTQLVPSSHLPPPKLRIPNVFSISVALAKRHLSQPQLSSDRMFGTNRNAISMIRPLRPQETDLDLVDGDSTEVLENMDTSCDDGLFSYDSLDSPNSDDQEHCDSAKKVAYSKPPTPPLHRFPSWESRIYAVAKSGIRMSEAFNMESVNKNSAATLSYTTSGLYTSLIYKNMTTPVYTTLKGKATQISSSPFLDDSSGSEEEDSSRSSSRTSESDSRSRSGPGSPRAMKRGVSLSSVASESDYAIPPDAYSTDTEYSQPEQKLPKTCSSSSDNGK
>Q8IVE3_7
AFHHLSAPALLSAQTRGPQARMMGSQPLLSSSRPTKGPTLL
>Q8IVF1_2
ESEGQFKSCLKRHTPSLLLPSSWKGNSGSCLMAKALHRMSPTPNSCPLPLPLCRMSGVLCSRNLFTFK
>Q8IVF1_3
SLFQLDSGASGEPGHSLGLTLGFSHCGNCQTAVVSAQPEGMASNGAYPALGPGVTANPGTSLSVFTALPFTTPAPGPAHGPLLVTAGAPPGGPLVLSTLPSTPLVTEQDGCGPSGAGASNVFV
>Q8IVF1_5
QAPGALCGGVVCPPPLLLAAAPVVPVMAAQVVGGTQACEGGWSQGLPLPPPPPPAAQLPPIVSQGNAGPWPQGAHGEGSLASSQAKAPPDDSCNPRSVYENFRLWQHYKPLARRHLPQSPDTEALSCFLIPVLRS
>Q8IVF1_8
EFEAEEEMQIQKSQWMKGPQCLPPPATPRLEPRGPPAPEVVKQPVYLPSKAGPKAPTACLPPPRPQRPVTKARRPPPRPHRRAETKARLPPPRPQRPAETKVPEEIPPEVVQEYVD
>Q8IVF1_9
EELLGPSLGATGEPEKQREEGEVKQPQEEDWTPPDPGLLSYTDKLCSQKDFVTKVEAVIHPQFLEELLSPDPQMDFLALSQELEQEEGLTLAQLVEKRLLPLKEKQHARAAPSRGTARLDSSSSKFAAGQGAERDVPVPQQGVGMETCPPQTTARDSQGRGRAHTGMARSKDSVVLLGCQDSPGLRAARPTSPPQDHRPTCPGVGTKDALDLPGGSPVRESHGLAQGSSEEEELPSLAFLLGSQHKLLPWWLPQSPVPASGLLSPEKWGPQGTHQFPSAERRGLNLAPSPANKAKKRPLFGSLSPAEKTPHPGPGLRVSGEQSLTWGLGGPSQSQKRKGDPLVSRKEKKQRCSQ
>Q8IVF2_1
MCDCFHMVLPTWPGTPGSVSGRQLQPGEPGAETEDDHSVTEGPADEGIRPRPQGSSPVYEYTTEAADFGLQEDAPGRQGSAGRRRSWWKRDSGDSRTFFRMSRPEAVQEATEVT
>Q8IVF2_6
PAPQDEEWASSDAQHGPQGKEKEDTDVADGCRETPTKTLEGDGDQERLISKPRVGRGRQSQRERLSWPKFQSIKSKRGPGPQRSHSSSEAYEPRDAHDVSPTSTDTEAQLTVERQEQKAGPGSQRRRKFLNLRFRTGSGQGPSSTGQPGRGFQSGVGRAGVLEELGPWGDSLEETGAATGSRREERAEQDREVMPAQSMPLPTELGDPRLCEGTPQEGGLRAARLHGKTLEGQAQETAVAQRKPRAQPTPGMSREGEGEGLQSLEIGIARLSLRDTTEGGTQIGPPEIRVRVHDLKTPKFAFSTEKEPERERRLSTPQRGKRQDASSKAGTGLKGEEVEGAGWMPGREPTTHAEAQGDEGDGEEGLQRTRITEEQDKGREDTEGQIRMPKFKIPSLGWSPSKHTKTGREKATEDTEQGREGEATATADRREQRRTEEGLKDKEDSDSMTNTTKIQLIHDEKRLKKEQILTEKEVATKDSKFKMPKFKMPLFGASAPGKSMEASVDVSAPKVEADVSLLSMQGDLKTTDLSVQTPSADLEVQDGQVDVKLPEGPLPEGASLKGHLPKVQRPSLKMPKVDLKGPKLDLKGPKAEVTAPDVKMSLSSMEVDVQAPRAKLDGARLEGDLSLADKEVTAKDSKFKMPKFKMPSFGVSAPGKSMEDSVDVSAPKVEADVSLSSMQGDLKATDLSIQPPSADLEVQAGQVDVKLPEGPVPEGAGPKVHLPKVEMPSFKMPKVDLKGPQIDVKGPKLDLKGPKAEVTAPDGEVSLPSMEVDVQAQKAKLDGAWLEGDLSLADKDVTAKDSKFKMPKFKMPSFGVSAPGKSIKALVDVSAPKVEADLSLPSMQGDLKTTDLSIQPASTDLKVQADQVDVKLPEGHLPEGAGLKGHLPKVEMPSFKMPKVALKGPQVDVKGPKLDLKSPKAEVTAPDVEVSLPSVEVDVEAPGAKLDSARLEGELSLADKDVTAKDSRFKMPKFKMPSFGASAPGKSIEASVDVSAPKVEADVSLPSMQGDLKTTDLSIQPPSADLEVHAGQVDVKLLEGHVPEGAGFKGHLPKVQMPSLKMPKVDLKGPQVEVRGPKLDLKGHKAEVTAHEVAVSLPSVEVDMQAPGAKLDGAQLDGDLSLADKDVTAKDSKFKMPKFKMPSFGVSAPGKSIEASVDLSAPKVEADMSLPSMQGDLKTTDLSIQPPSTDLELQAGQLDVKLPEGPVPEGAGLKGHLPKLQMPSFKVPKVDLKGPEIDIKGPKLDLKDPKVEVTAPDVEVSLPSVEVDVEAPGAKLDGGRLEEDMSLADKDLTTKDSKFKMPKFKMPSFGVSAPGKSIEASVDVSAPKVEADVSLPSMQGDLKATDLSIQPPSADLEVQAGQVDVKLPEGPVSEGAGLKGHLPKVQMPSFKMPKVDLKGPQIDVKGPKLDLKGPKVEVTAPDVKMSLSSMEVDVQAPRAKLDGAQLEGDLSLADKAVTAKDSKFKMPKFKMPSFGVSAPGKSIEASVDVSEPKVEADVSLPSMQGDLKTTDLSIQSPSADLEVQAGQVNVKLPEGPLPEGAGFKGHLPKVQMPSLKMPKVALKGPQMDVKGPKLDLKGPKAEVMAPDVEVSLPSVEVD
>Q8IVF2_7
EAPGAKLDSVRLEGDLSLADKDVTAKDSKFKMPKFKMPSFGVSAPGKSIEASVDVSAPKVEAEVSLPSMQGDLKTTDLCIPLPSADLVVQAGQVDMKLPEGQVPEGAGLKGHLPKVDMPSFKMPKVDLKGPQTDVKGAKLDLKGPKAEVTAPDVEVSLPSMEVDVQAQKAKLDGARLEGDLSLADKDMTAKDSKFKMPKFKMPSFGVSAPGRSIEASVDVPAPKVEADVSLPSMQGDLKTTDLSIQPPSADLKVQTGQVDVKLPEGHVPEGAGLKGHLPKVEMPSLKMPKVDLKGPQVDIKGPKLDLKDPKVEMRVPDVEVSLPSMEVDVQAPRAKLDSAHLQGDLTLANKDLTTKDSKFKMPKFKMPSFGVSAPGKSIEASVDVSPPKVEADMSLPSMQGDLKTTDLSIQPLSADVKVQAGQVDVKLLEGPVPEEVGLKGHLPKLQMPSFKVPKVDLKGPEIDIKGPKLDLKDPKVEVTAPDVEVSLPSVEVDVKAPGAKLDGARLEGDMSLADKDVTAKDSKFKMPKFKMLSFGVSALGKSIEASADVSALKVEADVSLPSMQGDLKTTDLSVQPPSADLEVQAGQVDVKLPEGPVPEGAGLKGHLPKLQMPSFKMPKVDLKGPQIDVKGPKLDLKGPKTDVMAPDVEVSQPSVEVDVEAPGAKLDGAWLEGDLSVADKDVTTKDSRFKIPKFKMPSFGVSAPGKSIEASVDVSAPKVEADGSLSSMQGDLKATDLSIQPPSADLEVQAGQVDVKLPEGPVPEGAGLKGHLPKVQMPSFKMPEMDLKGPQLDVKGPKLDLKGPKAEVTAPDVEMSLSSMEVDVQAPRAKLDGARLEGDLSLADKGVTAKDSKFKMPKFKMPSFRVSAPGESIEALVDVSELKVEADMSLPSMQGDLKTTDISIQPPSAQLEVQAGQVDVKLPEGHVPEGAGLKGHLPKLQMPSFKMPEVDLKGPQIDVKGPNVDLKGPKAEVTAPDVKMSLSSMEVDVQAPRAKLDGARLEGDLSLADKGMTAKDSKFKMPKFKMPSFGVSAPGKSIEASVDVSELKVEADGSFPSMQGDLKTTDIRIQPPSAQLEVQAGQVDVKLPEGHVPEGAGLKGHLPKVQMPSFKMPKVDLKGPQIDVKGPKLDLKGPKAEVTAPDVEVSLPSVEVDVEAPRAKLDGARLEGDLSLADKDVTAKDSKFKMPKFKMPSFGVSAPGKSIEVSVDVSAPKVEAEVSLPSMQGDLKTTDISIEPPSAQLEVQAGQVDLKLPEGHVPEGAGLKGHLPKLQMPSFKMPKVDRKGPQIDVKGPKLDLKGPKTDVTAPDVEVSQPGMEVDVEAPGAKLDGARLEGDLSLADKDVTAKDSKFKMPKFKMPSFGVSAPGKSIEVLVDVSAPKVEADLSLPSMQGDLKNTDISIEPPSAQLEVQAGQVDVKLPEGHVLEGAGLKGHLPKLQMPSFKMPKVDRKGPQIDIKGPKLDLKGPKMDVTAPDVEVSQPSMEVDVEAPGAKLDGARLEGDLSLADKDVTAKDSKFKMPKFKMPSYRASAPGKSIQASVDVSAPKAEADVSLPSMQGDLKTTDLSIQLPSVDLEVQAGQVDVKLPEGHVPEGAGLKGHLPKVEMPSFKMPKVDLKSPQVDIKGPKLDLKVPKAEVTVPDVEVSLPSVEVDVQAPRAKLDGARLEGDLSLAEKDVTAKDSKFKMPKFKMPSFGVSAPGRSIEASLDVSAPKVEADVSLSSMQGDLKATDLSIQPPSADLEVQAVQVDVELLEGPVPEGAGLKGHLPKVEMPSLKTPKVDLKGPQIDVKGPKLDLKGPKAEVRVPDVEVSLPSVEVDVQAPKAKLDAGRLEGDLSLADKDVTAKDSKFKMPKFKMPSFRVSAPGKSMEASVDVSAPKVEADVSLPSMQGDLKTTDLSIQPPSADLKVQAGQMDVKLPEGQVPEGAGLKEHLPKVEMPSLKMPKVDLKGPQVDIKGPKLDLKVSKAEVTAPDVEVSLPSVEVDVQAPRAKLDSAQLEGDLSLADKDVTAKDSKFKMPKFKMPSFGVSAPGKSIEASVHVSAPKVEADVSLPSMQGDLKTTDLSIQPHSADLTVQARQVDMKLLEGHVPEEAGLKGHLPKVQMPSFKMPKVDLKGPEIDIKGPKLDLKDPKVEVTAPDVEVSLPSVEVDVEAPGAKLDGARLEGDLSLADKDMTAKDSKFKMPKFKMPSFGVSAPGKSMEASVDVTAPKVEADVSLPSMQGDLKATDLSVQPPSADLEVQAGQVDVKLPEGPVPEGASLKGHLPKVQMPSFKMPKVDLKGPQIDVKGPKLDLKGPKAEVTAPDVKMSLSSMEVDVQAPRAKLDGVQLEGDLSLADKDVTAKDSKFKMPKFKMPSFGVSAPGKSMEASVDVSELKAKADVSLPSMQGDLKTTDLSIQSPSADLEVQAGQVDVKLPEGPLPKGAGLKGHLPKVQMPCLKMPKVALKGPQVDVKGPKLDLKGPKADVMTPVVEVSLPSMEVDVEAPGAKLDSVRLEGDLSLADKDMTAKDSKFKMPKFKMPSFGVSAPGKSIEASLDVSALKVEADVSLPSMQGDLKTTHLSIQPPSADLEVQAGQEDVKLPEGPVHEGAGLKGHLPKLQMPSFKVPKVDLKGPQIDVNVPKLDLKGPKVEVTSPNLDVSLPSMEVDIQAPGAKLDSTRLEGDLSLADKDVTAKDSKFKMPKFKMPSFGMLSPGKSIEVSVDVSAPKMEADMSIPSMQGDLKTTDLRIQAPSADLEVQAGQVDLKLPEGHMPEVAGLKGHLPKVEMPSFKMPKVDLKGPQVDVKGPKLDLKGPKAEVMAPDVEVSLPSVETDVQAPGSMLDGARLEGDLSLAHEDVAGKDSKFQGPKLSTSGFEWSSKKVSMSSSEIEGNVTFHEKTSTFPIVESVVHEGDLHDPSRDGNLGLAVGEVGMDSKFKKLHFKVPKVSFSSTKTPKDSLVPGAKSSIGLSTIPLSSSECSSFELQQVSACSEPSMQMPKVGFAGFPSSRLDLTGPHFESSILSPCEDVTLTKYQVTVPRAALAPELALEIPSGSQADIPLPKTECSTDLQPPEGVPTSQAESHSGPLNSMIPVSLGQVSFPKFYKPKFVFSVPQMAVPEGDLHAAVGAPVMSPLSPGERVQCPLPSTQLPSPGTCVSQGPEELVASLQTSVVAPGEAPSEDADHEGKGSPLKMPKIKLPSFRWSPKKETGPKVDPECSVEDSKLSLVLDKDEVAPQSAIHMDLPPERDGEKGRSTKPGFAMPKLALPKMKASKSGVSLPQRDVDPSLSSATAGGSFQDTEKASSDGGRGGLGATASATGSEGVNLHRPQVHIPSLGFAKPDLRSSKAKVEVSQPEADLPLPKHDLSTEGDSRGCGLGDVPVSQPCGEGIAPTPEDPLQPSCRKPDAEVLTVESPEEEAMTKYSQESWFKMPKFRMPSLRRSFRDRGGAGKLEVAQTQAPAATGGEAAAKVKEFLVSGSNVEAAMSLQLPEADAEVTASESKSSTDILRCDLDSTGLKLHLSTAGMTGDELSTSEVRIHPSKGPLPFQMPGMRLPETQVLPGEIDETPLSKPGHDLASMEDKTEKWSSQPEGPLKLKASSTDMPSQISVVNVDQLWEDSVLTVKFPKLMVPRFSFPAPSSEDDVFIPTVREVQCPEANIDTALCKESPGLWGASILKAGAGVPGEQPVDLNLPLEAPPISKVRVHIQGAQVESQEVTIHSIVTPEFVDLSVPRTFSTQIVRESEIPTSEIQTPSYGFSLLKVKIPEPHTQARVYTTMTQHSRTQEGTEEAPIQATPGVDSISGDLQPDTGEPFEMISSSVNVLGQQTLTFEVPSGHQLADSCSDEEPAEILEFPPDDSQEATTPLADEGRAPKDKPESKKSGLLWFWLPNIGFSSSVDETGVDSKNDVQRSAPIQTQPEARPEAELPKKQEKAGWFRFPKLGFSSSPTKKSKSTEDGAELEEQKLQEETITFFDARESFSPEEKEEGELIGPVGTGLDSRVMVTSAARTELILPEQDRKADDESKGSGLGPNEG
>Q8IVF4_1
MVPEEVEVEIDEIPVLSEEGEEEEETYSQKVESVDKVRAKRVSLRTESLGQPLNREDEEMDKEISE
>Q8IVF4_2
QHRTSTTVGVTSGEVSNSSEHESDLPPMPGEA
>Q8IVF5_1
MGNSDSQYTLQGSKNHSNTITGAKQIPCSLKIRGIHAKEEKSLHGWGHGSNGAGYKSRSLARSCLSHFKSNQPYASRLGGPTCKVSRGVAYSTHRTNAPGKDFQGISAAFSTENGFHSVGHELADNHITSRDCNGHLLNCYGRNESIASTPPGEDRKSPRVLIKTLGKLDGCLRVEFHNGGNPSKVPAEDCSEPVQLLRYSPTLASETSPVPEARRGSSADSLPSHRPSPTDSRLRSSKGSSLSSESSWYDSPWGNAGELSEAEGSFLAPGMPDPSLHASFPPGDAKKPFNQSSSLSSLRELYKDANLGSLSPSGIRLSDEYMGTHASLSNRVSFASDIDVPSRVAHGDPIQYSSFTLPCRKPKAFVEDTAKKDSLKARMRRISDWTGSLSRKKRKLQEPRSKEGSDYFDSRSDGLNTDVQGSSQASAFLWSGGSTQILSQRSESTHAIGSDPLRQNIYENFMRELEMSRTNTENIETSTETAESSSESLSSLEQLDL
>Q8IVF5_2
KRTLSLTQRGRNKKGIFSSLKGLDTLARKGKEKRPSITQVDELLHIYGSTVDGVPR
>Q8IVF5_5
KNTANDFSNVPDITTGLKRSQTDGTLDQVSHREKMEQTFRSAEQITALCRSFNDSQANGMEGPRENQDPPPRSLARH
>Q8IVF5_8
HIKCELPLEKTCKDRLVPLKNRVPVSAKLASSRSLKVLKNSSSNEWTGETGKGTLLDSDEGSLSSGTQSSGCPTAEGRQDSKSTSPGKYPHPGLADFADNLIKESDILSDEDDDHRQTVKQGSPTKDIEIQFQRLRISEDPDVHPEAEQQPGPESGEGQKGGEQPKLVRGHFCPIKRKANSTKRDRGTLLKAQIRHQSLDSQSENAT
>Q8IVF7_2
SGDDGAFDKLRSWSRSIEDLQPPSALSAPFTNSLARSARQSVLRYSTLPGRRALKNSRLVSQ
>Q8IVF7_3
LESIKETYENTSHQVHTLRRLIKEKEEAFQRRCHLEPNVRGLESVDSEALARVGPAELSEGMPPSDLDLLAPAPPPEEVLPLPPPPAPPLPPPPPPLPDKCPPAPPLPGAAP
>Q8IVF7_6
EEVMREKQLAQEAKKLDAKTPSQRNKWQQQELIAELRRRQAKEHRPVYEGK
>Q8IVG5_2
SKSPESDNHDPGQLDNSKPSKTEHQKNPKHTKKEEENSMSSNIDYDPREIRDIKQEESILMKENVLDEVANAKHKKKGKLKPEQ
>Q8IVH2_4
SSFPLLNSPGMLNPGSASSLLPLSHDDVGAPVEPLPSNGSSSPPRLSPPQYSHQVQVKEEPAEAEEDRQPGPPLGAPNPSASGPPEDRDLEEELPGEELS
>Q8IVH8_2
DHSTYHDFDDDDPEPLVAVPHRIHSTSRNVREEKTRSEITFGQVKFDPPLRKETEPHHELPDSDGFLDSSEEIYYTARSNLDLQLEYGQGHQGGYFLGANKSLLKSVEEELHQRGHVAHLEDDEGDDDESKHSTLKAKIPPPLPPKPKSIFIPQEMHSTEDENQGTIKRCPMSGSPAKPSQVPPRPPPPRLPPHKPVALGNGMSSFQLNGERDGSLCQQQNEHRGTNLSRKEKKDVPKPISNGLPP
>Q8IVI9_2
ASKDKEGLERMLKTYSSTSSFSDAKSQKDTAALMDENNLKLDLLEANSYKLSSMLAELEQRPQPSHPCSNSIFRWREKEHTHSYVKISRPFLMKRLENIVSKASSGGQSNPGSSTPAPGAAQ
>Q8IVJ1_1
MSSKPEPKDVHQLNGTGPSASPCSSDGPGREPLAGTSEFLGPDGAGVEVVIESRANAKGVREEDALLENGSQSNESDDVSTDRGPAPPSPLKE
>Q8IVL0_2
SRPLELTETESSMLSCQLALKSTCEFGEKKPLQGKAKEKE
>Q8IVL0_6
RYKQQQHHQQQYYQSLVELQQRVTHASPPSEASQAKTQQDMQSSLAARYATQSNHSGIATSQKKPTRLPGPSRVPAAGSSSKVQGASNLNRRSQSFNSIDKNKPPNYANGNEKDSSKGPQSSSGVNGNVQPPSTAGQPPASAIPSPSASKPWRSKSMNVKHSATSTMLTVKQSSTATSPTPSSDRLKPPVSEGVKTAPSGQKSMLEKFKLVNARTALRPPQPPSSGPSDGGKDDDAFSESGEMEGFNSGLNSGGSTNSSPKVSPKLAPPKAGSKNLSNKKSLLQPKEKEEKNRDKNKVCTEKPVKEEKDQVTEMAPKKTSKIASLIPKGSKTTAAKKESLIPSSSGIPKPGSKVPTVKQTISPGSTASKESEKFRTTKGSPSQSLSKPITMEKASASSCPAPLEGREAGQASPSGSCTMTVAQSSGQSTGNGAVQLPQQQQHSHPNTATVAPFIYRAHSENEGTALPSADSCTSPTKMDLSYSKTAKQCLEEISGEDPETRRMRTVKNIADLRQNLEETMSSLRGTQISHSTLETTFDSTVTTEVNGRTIPNLTSRPTPMTWRLGQACPRLQAGDAPSLGAGYPRSGTSRFIHTDPSRFMYTTPLRRAAVSRLGNMSQIDMSEKASSDLDMSSEVDVGGYMSDGDILGKSLRTDDINSGYMTDGGLNLYTRSLNRIPDTATSRDIIQRGVHDVTVDADSWDDSSSVSSGLSDTLDNISTDDLNTTSSVSSYSNITVPSRKNTQLRTDSEKRSTTDETWDSPEELKKPEEDFDSHGDAGGKWKTVSSGLPEDPEKAGQKASLSVSQTGSWRRGMSAQGGAPSRQKAGTSALKTPGKTDDAKASEKGKAPLKGSSLQRSPSDAGKSSGDEGKKPPSGIGRSTATSSFGFKKPSGVGSSAMITSSGATITSGSATLGKIPKSAAIGGKSNAGRKTSLDGSQNQDDVVLHVSSKTTLQYRSLPRPSKSSTSGIPGRGGHRSSTSSIDSNVSSKSAGATTSKLREPTKIGSGRSSPVTVNQTDKEKEKVAVSDSESVSLSGSPKSSPTSASACGAQGLRQPGSKYPDIASPTFRRLFGAKAGGKSASAPNTEGVKSSSVMPSPSTTLARQGSLESPSSGTGSMGSAGGLSGSSSPLFNKPSDLTTDVISLSHSLASSPASVHSFTSGGLVWAANMSSSSAGSKDTPSYQSMTSLHTSSESIDLPLSHHGSLSGLTTGTHEVQSLLMRTGSVRSTLSESMQLDRNTLPKKGLRYTPSSRQANQEEGKEWLRSHSTGGLQDTGNQSPLVSPSAMSSSAAGKYHFSNLVSPTNLSQFNLPGPSMMRSNSIPAQDSSFDLYDDSQLCGSATSLEERPRAISHSGSFRDSMEEVHGSSLSLVSSTSSLYSTAEEKAHSEQIHKLRRELVASQEKVATLTSQLSANAHLVAAFEKSLGNMTGRLQSLTMTAEQKESELIELRETIEMLKAQNSAAQAAIQGALNGPDHPPKDLRIRRQHSSESVSSINSATSHSSIGSGNDADSKKKKKKNWVNSRGSELRSSFKQAFGKKKSTKPPSSHSDIEELTDSSLPASPKLPHNAGDCGSASMKPSQSASASPLVWPPKKRQNGPVIYKHRSRICECTEAEAEIILQLKSELREKELKLTDIRLEALSSAHHLDQIREAMNRMQNEIEILKAENDRLKAETGNTAKPTRPPSESSSSTSSSSSRQSLGLSLNNLNITEAVSSDILLDDAGDATGHKD
>Q8IVL0_7
SCTSTKEATTSKHIPQTDTEGDPLMNMLMKLQEAANYSSTQSCDSESTSHHEDILDSSLESTL
>Q8IVL1_1
SKVEVSKTTYPSQIPLKSQVLQGLQEPAGEGLPLRKSGSVEN
>Q8IVL1_4
KQQQQQPQKQHLSSPLPPAVSQVAGAPSQCQAGTPQQQVPVTPQAPCQPHQPAPHQQSKAQAEMQSSASSKDSSQSKIIRFTLGQKKISRLPGPTARVSAAGSEAKTRGGSTTANNRRSQSFNNYDKSKPVTSPPPPPSSHEKEPLASSASSHPGMSDNAPASLESGSSSTPTNCSTSSAIPQPGAATKPWRSKSLSVKHSATVSMLSVKPPGPEAPRPTPEAMKPAPNNQKSMLEKLKLFNSKGGSKAGEGPGSRDTSCERLETLPSFEESEELEAASRMLTTVGPASSSPKIALKGIAQRTFSRALTNKKSSLKGNEKEKEKQQREKDKEKSKDLAKRASVTERLDLKEEPKEDPSGAAVPEMPKKSSKIASFIPKGGKLNSAKKEPMAPSHSGIPKPGMKSMPGKSPSAPAPSKEGERSRSGKLSSGLPQQKPQLDGRHSSSSSSLASSEGKGPGGTTLNHSISSQTVSGSVGTTQTTGSNTVSVQLPQPQQQYNHPNTATVAPFLYRSQTDTEGNVTAESSSTGVSVEPSHFTKTGQPALEELTGEDPEARRLRTVKNIADLRQNLEETMSSLRGTQVTHSTLETTFDTNVTTEMSGRSILSLTGRPTPLSWRLGQSSPRLQAGDAPSMGNGYPPRANASRFINTESGRYVYSAPLRRQLASRGSSVCHVDVSDKAGDEMDLEGISMDAPGYMSDGDVLSKNIRTDDITSGYMTDGGLGLYTRRLNRLPDGMAVVRETLQRNTSLGLGDADSWDDSSSVSSGISDTIDNLSTDDINTSSSISSYANTPASSRKNLDVQTDAEKHSQVERNSLWSGDDVKKSDGGSDSGIKMEPGSKWRRNPSDVSDESDKSTSGKKNPVISQTGSWRRGMTAQVGITMPRTKPSAPAGALKTPGTGKTDDAKVSEKGRLSPKASQVKRSPSDAGRSSGDESKKPLPSSSRTPTANANSFGFKKQSGSAAGLAMITASGVTVTSRSATLGKIPKSSALVSRSAGRKSSMDGAQNQDDGYLALSSRTNLQYRSLPRPSKSNSRNGAGNRSSTSSIDSNISSKSAGLPVPKLREPSKTALGSSLPGLVNQTDKEKGISSDNESVASCNSVKVNPAAQPVSSPAQTSLQPGAKYPDVASPTLRRLFGGKPTKQVPIATAENMKNSVVISNPHATMTQQGNLDSPSGSGVLSSGSSSPLYSKNVDLNQSPLASSPSSAHSAPSNSLTWGTNASSSSAVSKDGLGFQSVSSLHTSCESIDISLSSGGVPSHNSSTGLIASSKDDSLTPFVRTNSVKTTLSESPLSSPAASPKFCRSTLPRKQDSDPHLDRNTLPKKGLRYTPTSQLRTQEDAKEWLRSHSAGGLQDTAANSPFSSGSSVTSPSGTRFNFSQLASPTTVTQMSLSNPTMLRTHSLSNADGQYDPYTDSRFRNSSMSLDEKSRTMSRSGSFRDGFEEESWEKSSVDNFVSRLHSSLHFSLPLFHHARYELVHGSSLSLVSSTSSVYSTPEEKCQSEIRKLRRELDASQEKVSALTTQLTANAHLVAAFEQSLGNMTIRLQSLTMTAEQKDSELNELRKTIELLKKQNAAAQAAINGVINTPELNCKGNGTAQSADLRIRRQHSSDSVSSINSATSHSSVGSNIESDSKKKKRKNWVNELRSSFKQAFGKKKSPKSASSHSDIEEMTDSSLPSSPKLPHNGSTGSTPLLRNSHSNSLISECMDSEAETVMQLRNELRDKEMKLTDIRLEALSSAHQLDQLREAMNRMQSEIEKLKAENDRLKSESQGSGCSRAPSQVSISASPRQSMGLSQHSLNLTESTSLDMLLDDTGECSARKE
>Q8IVL1_6
AANYSSPQSYDSDSNSNSHHDDILDSSLESTL
>Q8IVL5_1
MRERIWAPPLLLLLPLLLPPPLWGGPPDSPRRELELE
>Q8IVL6_6
SQEEEEEEEEEMPSKDPSPEPPSRRHQRVQDKTGRAPRVREEL
>Q8IVN3_3
AGSAAPSVFSRTRTGTETVFEKPKAGPTKSVFG
>Q8IVP9_2
GAEDEEAPLEPGVSVGVSQVMAPKPCLSTQNTQPCETCSSLLKDILRLAEHDGTHPEQGL
>Q8IVS2_1
MSVRVARVAWVRGLGASYRRGASSFPVPPPGAQGVAELLRDATGAEEEAPWAATER
>Q8IVT2_1
MDRVTRYPILGIPQAHRGTGLVLDGDTSYTYHLVCMGPEASGWGQDEPQTWPTDHRAQQGVQRQGVSYSVHAYTGQPSPRGLHSENREDEGWQVYRLGARDAHQGRPTWALRPEDGEDKEMKTYRLDAGDADPRRLCDLERERWAVIQGQAVRKSSTVATLQGTPDHGDPRTPGPPRSTPLEENVVDREQIDFLAARQQFLSLEQANKGAPHSSPARGTPAGTTPGASQAPKAFNKPHLANGHVVPIKPQVKGVVREENKVRAVPTWASVQVVDDPGSLASVESPGTPKETPIEREIRLAQEREADLREQRGLRQATDHQELVEIPTRPLLTKLSLITAPRRERGRPSLYVQRDIVQETQREEDHRREGLHVGRASTPDWVSEGPQPGLRRALSSDSILSPAPDARAADPAPEVRKVNRIPPDAYQPYLSPGTPQLEFSAFGAFGKPSSLSTAEAKAATSPKATMSPRHLSESSGKPLSTKQEASKPPRGCPQANRGVVRWEYFRLRPLRFRAPDEPQQAQVPHVWGWEVAGAPALRLQKSQSSDLLERERESVLRREQEVAEERRNALFPEVFSPTPDENSDQNSRSSSQASGITGSYSVSESPFFSPIHLHSNVAWTVEDPVDSAPPGQRKKEQWYAGINPSDGINSEVLEAIRVTRHKNAMAERWESRIYASEEDD
>Q8IVT5_1
MDRAALRAAAMGEKKEGGGGGDAAAAEGGAGAAA
>Q8IVT5_2
EHKEDSSWSSLDARRESGSGPSTDTLSAASLPWPPGSSQLGRAGNSAQGPRSISVSALPASDSPTPSFSEGLSDTCIPLHASGRLTPRALHSFITPPTTPQLRRHTKLKPPRTPPPPSRKVFQLLPSFPTLTRSKSHESQLGNRIDDVSSMRFDLSHG
>Q8IVT5_3
DINNPVDRAAEPHFGTLPKALTKKEHPPAMNHLDSSSNPSSTTSSTPSSPAPFPTSSNPSSATTPPNPSPGQRDSRF
>Q8IVT5_7
HCWKCLLIAESLKENAFNISAFAHAAPLPEAADGTRLDDQPKADVLEAHEAEAEEPEAGKSEAEDDEDEVDDLPSSRRPWRGPISRKASQT
>Q8IVU1_4
KDVENQLSPPQGPRSQRDPGILALNGARRGQRGQLGRDEKRVDMKELEQLFPPASAAGQPDPRPTQDPAAPAPCEETQLSVLPLQGCGLMEGKTTEAKTTEATAPCAGLAAAPPPPDGGPGLLSEGQASRPAAARVTQPAHSEQ
>Q8IVU9_2
PLEEGISFDIYSTFIEPPTILDTEMKRLDQEQGPEESQPETDTSDMD
>Q8IVV7_1
MCARGQVGRGTQLRTGRPCSQVPGSRWRPERLLRRQRAGGRPSRPHPARARPGLSLPATLLGSRAAAAVPLPLPPALAPGDPAMPVRTECPPPAGASAASAASLIPPPPINTQQP
>Q8IVW4_1
KFMPELKAKLLQEAKVNSLIKPKESSKENELRKDERKTVYTNTLLSSSVLGKEIEKEKKPKEIKVRVIKVKGGRGDISEPKKKEYEGGLGQQDANENVHPMSPDTKLVTIEPPNPINPSTNCNGLKENPHCGGSVTMPPINLTNSNLMAANLSSNLFHPSVRLTERAKKRRTSSQSIGQVMPNSRQEDPGPIQSQMEKGIFNERTGHSDQMANENKRKLNFSRSDRKEFHFPELPVTIQSKDTKGMEVKQIKMLKRESKKTESSKIPTLLNVDQNQEKQEGGDGHCEGKNLKRNRFFFW
>Q8IVW6_1
MEPLQQQQQQQQQQQKQPHLAPLQMDAREKQGQQMREAQFLYAQKLVTQPTLLSATAGRPSGSTPLGPLARVPPTAAVAQVFERGNMNSEPEEEDGGLEDEDGDDEVAEVAEKETQAASKYFHVQKVARQDPRVAPMSNLLPAPGLPPHGQQAKEDHTKDASKASPSVSTAGQPNWNLDEQLKQNGGLAWSDDADGGRGRE
>Q8IVW6_2
IDGNRREGRRPSYSSSLFGYSPAAATAAAAAGAPALLSPPKIRFPILGLGSSSGTNTSSPRISPATTLRKGDGAPVTTVPVPNRLAVPVTLASQQAGTRTAALEQLRERLESGEPAEKKASRLSEEEQRLVQQAFQRNFFSMARQLPMKIRINGRAEDRAEASAAALNLTTSS
>Q8IVW6_3
VVHLITGSAPQSLGSSASSSSSSHCSPSPTSSRGTPSAEPSTSWSL
>Q8IVW8_1
MMCLECASAAAGGAEEEEADAERRRRRRGAQRGAGGSGCCGARGAGGAGVSAAGDEVQTLSGSVRRAPTGPPGTPGTPGCAATAKGPGAQQPKPASLGR
>Q8IW00_3
QNSSGETVTSVTSLAPLQPKKGKRQKEKPDIPPAVPAKAPIAPTFHKPKLLKPQRKVT
>Q8IW03_2
PTHNLKYVSSRRAVTQSAPEQGSFHPHHLSHHHCHHRHHHHLRHHAHPHHLHHQEAG
>Q8IW35_2
STLGLQTAEDAKLEKILSKQRFHQRQLMNQSQNEELSPLVPVETRASLIPEHSSPVQDCQISQESEPVIQVNSWVGINSNDDQLFAVKNNFPASVHTTRYSRNDLHLEDIQTDEDKLNCSLLSSESTFMPVASGLSPLSPTVELRLQGINLGLEDDGVADESVKGLESQVLDKEEEQPLWAANENSVQMMRSEINTEVNEKAGLLPCPEPTIISAILKDDNHSLTFFPESTEQKQSDIKKPENTQPENKETISQATSEKLPMILTQRSVALGQDKVALQKLNDAATKLQACW
>Q8IW35_3
RNYNPQAKDVRYEIRLRRMQEHIVCLTDEIRRLRKERDEERIKKFVQEEAFRFL
>Q8IW35_5
RSLQVWQQTVDQRLSSWHTDVPPISSTLVPSKHPLFTQSQESSCDQNADWFIASDVAPQEKSLPEFPDSGFHSSLTEQVHSLQHSLDFEKSSTEGSESSIMGNSIDTVRYGKESDLGDVSEEHGEWNKESSNNEQDNSLLEQYLTSVQQLEDADERTNFDTETRDSKLHIACFPVQLDTLSDGASVDESHGISPPLQGEISQTQENSKLNAEVQGQQPECDS
>Q8IW41_3
NMRIQDLKVSLKPLHSVNNPILRKRKLLGTKPKDSVYIHDHENGAEDS
>Q8IW50_1
MMEEIDRFQVPTAHSEMQPLDPAAASISDGDCDAREGESVAMNYKPSPLQVKLEKQRELARKGSLKNGSMGSPVNQQPKKNNVMARTRLVVPNKGYSSLDQSPDEKPLVALDTDSDDDFDMSRYSSSGYSS
>Q8IW52_4
ANIELKSLKNEILCPKLLNKPSAPFTSPAPAITFTTPLGPIRSPPGGPVPLSILILS
>Q8IW52_6
RRNKKPTVKHEGLGNPDCGSMQLQLRKHDHKTNKKDGLSTEAFIPQTIEQMSKSHTCGLKESETGFMFSDPPGQKVVMRNVADKEKDLLHVDTRKRLSTIDELDEL
>Q8IW70_1
MSPPGSAAGESAAGGGGGGGGPGVSEELTAAAAAAAADEGPAREEQRP
>Q8IW70_5
GVGGPGAAGVAPYRRSCEHCQRAVSSSSIFSRSALSICASPRAGPGPGGGAGCGGSRFSLGRLYGSRRSCLWRSRSGSVNEASCPTEQTRLSSQASMGDDEDDDEEEA
>Q8IW93_1
MDCGPPATLQPHLTGPPGTAHHPVAVCQQESLSFAELPALKPPSPVCLDLFPVAPEELRAPGSRWSLGTPAPLQGLLWPLSPGGSDTEITSGGMRPSRAGSWPHCPGAQPPALEGPWSPRHTQPQRRASHGSEKKSAWRKMRVYQREEVPGCPEAHAVFLEPGQVVQEQALSTEEPRVELSGSTRVSLEGPERRRFSASELMTRLHSSLRLGRNSAARALISGSGTGAAREGKASGMEARSVEMSGDRVSRPAPGDSREGDWSEPRLDTQEEPPLGSRSTNERRQSRFLLNSVLYQEYSDVASARELRRQQREEEGPGDEAEGAEEGPGPPRANLSPSSSFRAQRSAR
>Q8IWA0_4
SKETKSAKEIPEDVDMEEEKESEDSDEENDFTEKVQDTSNTGLGEDIIHQ
>Q8IWA4_3
LSEPIFQLPRSLASTPTAPTTPATPDNASQEELM
>Q8IWA6_1
MTKVPATKKLQSSPNSGAVRPFYASENLRQVPDKPMKSIKY
>Q8IWA6_5
ETAKKKKQQQLQKLKEEERNKFQPAEKISEIHYGDTLLSTYDDEKLKTLGARVT
>Q8IWA6_7
PKDPGGSKSTIKKINKDKSMGQKWEHFITAPKTKKFKIPTMRVTNRKPSRRGSTLSLSRASGGSSPQSSMISVNPGSDEPPSVNTQVTSSKDIEDNESSSTKPDEEPLYMNLQKLLEMVREDARRTVTIENGMQRKAPSILSVLKQNKSNSAYKEMQTTLKSSERSSSTSAESHIQPVQKKSKNRTNCDINIHYKSGVC
>Q8IWB1_4
KMQAHQEKLQLEQLRLEEEVARLAAEKEALEQVAEEGRQQNETRVAWDLWSTLCMILFLMIEVWRQDHQEGPSPECLGGEEDELPGLGGAPLQGLT
>Q8IWB4_1
MENLPFPLKLLSASSLNAPSSTPWVLDIFLTLVFALGFFFLLLPYLSYFRCDDPPSPSPGKRKCPVGRRRRPRGRMKNHSLRAGRECPRGLEETSDLLSQLQSLLGPHLDKGDFGQLSGPDPPGEVGERAPDGASQSSHEPMEDAAPILSPLASPDPQAKHPQDLASTPSPGPMTTSVSSLSASQPPEPSLPLEHPSPEPPALFPHPPHTPDPLACSLPPPKGFTAPPLRDSTLITPSHCDSVAFPLGTVPQSLSPHEDLVASVPAISGLGGSNSHVSASSRWQETARTSCAFNSSVQQDHLSRHPPETCQMEAGSLFLLSSDGQNVVGIQVTETAKVNIWEEKENVGSFTNRMTPEKHLNYLRNLAKSLDAEQDTTNPKPFWNMGENSKQLPGPQKLSDPRLWQESFWKNYSQLFWGLPSLHSESLVANAWVTDRSYTLQSPPFLFNEMSNVCPIQRETTMSPLLFQAQPLSHLGPECQPFISSTPQFRPTPMAQAEAQAHLQSSFPVLSPAFPSLIQNTGVACPASQNKVQALSLPETQHPEWPLLRRQLEGRLALPSRVQKSQDVFSVSTPNLPQESLTSILPENFPVSPELRRQLEQHIKKWIIQHWGNLGRIQESLDLMQLRDESPGTSQAKGKPSPWQSSMSTGESSKEAQKVKFQLERDPCPHLGQILGETPQNLSRDMKSFPRKVLGVTSEELERNLRKPLRSDSGSDLLRCTERTHIENILKAHMGRNLGQTNEGLIPVCVRRSWLAVNQALPVSNTHVKTSNLAAPKSGKACVNTAQVLSFLEPCTQQGLGAHIVRFWAKHRWGLPLRVLKPIQCFKLEKVSSLSLTQLAGPSSATCESGAGSEVEVDMFLRKPPMASLRKQVLTKASDHMPESLLASSPAWKQFQRAPRGIPSWNDHEPLKPPPAGQEGRWPSKPLTYSLTGSIQQSRSLGAQSSKAGETREAVPQCRVPLETCMLANLQATSEDVHGFEAPGTSKSSLHPRVSVSQDPRKLCLMEEVVNEFEPGMATKSETQPQVCAAVVLLPDGQASVVPHASENLVSQVPQGHLQSMPTGNMRASQELHDLMAARRSKLVHEEPRNPNCQGSCKSQRPMFPPIHKSEKSRKPNLEKHEERLEGLRTPQLTPVRKTEDTHQDEGVQLLPSKKQPPSVSPFGENIKQIFQWIFSKKKSKPAPVTAESQKTVKNRSRVYSSSAEAQGLMTAVGQMLDEKMSLCHARHASKVNQHKQKFQAPVCGFPCNHRHLFYSEHGRILSYAASSQQATLKSQGCPNRDRQIRNQQPLKSVRCNNEQWGLRHPQILHPKKAVSPVSPPQHWPKTSGASS
>Q8IWB6_4
TGAQRTQPTESPRVQRYGLHPDVNVYLGLTSEHPRETPDMEIIELKEMGSQPHSPRVHSLFTEGTLDPQAPDPCLMARETQNQDAPCPAPFMAEEASSPSTGQPSLCSFEINEIYSGCLILEDDIEEPPGAASSLEADGPNQVDELKSMEEELDKMEREACCFGSEDESSSKAETEYSFDDWDWQNGSLSSLSLPESTREAKSNLNNMSTTEEYLISKCVLDLKIMQTIMHENDDRLRNIEQILDEVEMKQKEQEERMSLWATSREFTNAYKLPLAVGPPSLNYIPPVLQLSGGQKPDTSGNYPTLPRFPRMLPTLCDPGKQNTDEQFQCTQGAKDSLETSRIQNTSSQGRPRESTAQAKATQFNSALFTLSSHRQGPSASPSCHWDSTRMSVEPVSSEIYNAESRNKDDGKVHLKWKMEVKEMAKKAATGQLTVPPWHPQSSLTLESEAENEPDALLQPPIRSPENTDWQRVIEYHRENDEPRGNGKFDKTGNNDCDSDQHGRQPRLGSFTSIRHPSPRQKEQPEHSEAFQASSDTLVAVEKSYSHQSMQSTCSPESSEDITDEFLTPDGEYFYSSTAQENLALETSSPIEEDFEGIQGAFAQPQVSGEEKFQMRKILGKNAEILPRSQFQPVRSTEDEQEETSKESPKELKEKDISLTDIQDLSSISYEPDSSFKEASCKTPKINHAPTSVSTPLSPGSVSSAASQYKDCLESITFQVKTEFASCWNSQEFIQTLSDDFISVRERAKKLDSLLTSSETPPSRLTGLKRLSSFIGAGSPSLVKACDSSPPHATQRRSLPKVEAFSQHHIDELPPPSQELLDDIELLKQQQGSSTVLHENTASDGGGTANDQRHLEEQETDSKKEDSSMLLSKETEDLGEDTERAHSTLDEDLERWLQPPEESVELQDLPKGSERETNIKDQKVGEEKRKREDSITPERRKSEGVLGTSEED
>Q8IWB9_1
MTSLYGRHAEKTTDMPKPSAPKVHVQRSVSRDTI
>Q8IWB9_2
ASGEEEEEEEEEFREYFEEGLDDQSIVTGLEAKEDLYLEPQVGHDPAGPAASPVLADGLSVSQAPAILPVSKNTVKLLESPVPAAQVLSTVPLAVSPGSSSSGPLASSPSVSSLSEQKTSSSSPLSSPSKSPILSSSASTSTLSSAKPFMSLVKSLSTEVEPKESPHPARHRHLMKTLVKSLSTDTSRQESDTVSYKPPDSKLNLHLFKQFTQPRNTGGDSKTAPSSPLTSPSDTRSFFKVPEMEAKIEDTKRRLSEVIYEPFQLLSKIIGEESGSHRPKALSSSASELSNLSSLNGHLESNNNYSIKEEECDSEGDGYGSDSNIPRSDHPKSTGEPTREIELKSSQGSSLKDLGLKTSSLVLEKCSLSALVSKEDEEFCELYTEDFDLETEGESKVDKLSDIPLKPEVLAEDGVVLDSEDEVDSAVQHPELPVKTLGFFIMCVYVYLILPLPHYVSGLFLGIGLGFMTAVCVIWFFTPPSAHKYHKLHKNLR
>Q8IWB9_3
DDFMSKAQTDKETSEEKPPAEGSEDPKKPPRPQEGTRSSQ
>Q8IWB9_4
SEIKKSSGVSGGKPGLLPAHSRHNSPSGHLTHSRSSSKGSVEEIMSQPKQKELAGSVRQKMLLDYSVYMGRCVPQESRSPQRSPLQSAESSPTAGKKLPEVPPSEE
>Q8IWB9_5
KEPLVEALKVGEIGKEGCRPRAFCLADSDEESSSAGSSEEDDAPEPSGGDKQLLPGAEGYVGGHRTSKIMRFVDKIT
>Q8IWD4_1
MAALGRPFSGLPLSGGSDFLQPPQPAFPGRAFPPGADGAELAPRPGPRAVPSSPAGSAARGRVSVHCKKKHKREEEEDDDCPVRKKRITEAELCAGPNDWILCAHQDVEGHGVNPSVSGLSIPGILDVICEEMDQTTGEPQCEVARRKLQEIEDRIIDEDEEVEADRNVN
>Q8IWD4_2
SDKPKPSSNTKNYTGESQAKHVAAGTAFPQRTELFSEPRPTGMSLYNSLETATSTEEEMEL
>Q8IWD5_5
RERKIKYSKLLSMEVSDTSDSEQGTEQDWLVKAMREEHSD
>Q8IWE2_1
MSDDAGDTLATGDKAEVTEMPNSDSLPEDAEVHCDSAAVSHEPTPADPRGEGHENAAVQGAGAAAIGPPVQPQDANALEPPLNGDVTEDTLAECIDSVSLEAEPRSEIPLQEQNYLAVDSPPSGGGWAGWGSWGKSLLSSASATVGHGLTAVKEKAGATLRIHGVNSGSSEGAQPNTENGVPEITDAATDQGPAESPPTSPSSASRGMLSAITNVVQNTGKSVLTGGLDALEFIGKKTMNVL
>Q8IWE2_5
SVDVAKVSEEETKKEEKEEKSQDPQEDKKEEKKT
>Q8IWE4_1
MGQCVTKCKNPSSTLGSKNGDREPSNKSHSRRGAGHREEQVPPCGKPGGDILVNGTKKAEAATEACQLPTSSGDAGRESKSNAEE
>Q8IWE5_2
DYYKPQYLLDFEDRLPSSVHGSDSLSLNSFNSVTSTNLEWDDSAIAPSSEDYDFGDVFPAVPSVPSTDWEDGDLTDTVSGPRSTASDLTSSKASTRSPTQRQNPFNEEPAETVSSSDTTPVHTTSQEKEEAQALDPPDACTELEVIRVTKKKKIGKKKKSRSDEEASPLHPACSQKKCAKQGDGDSRNGSPSLGRDSPDTMLASPQEEGEGPSSTTESSERSEPGLLIPEMKDTSMERLGQPLSKVIDQLNGQLDPSTWCSRAEPPDQSFRTGSPGDAPERPPLCDFSEGLSAPMDFYRFTVESPSTVTSGGGHHDPAGLGQPLHVPSSPEAAGQEEEGGGGEGQTPRPLEDTTREAQELEAQLSLVREGPVSEPEPGTQEVLCQLKRDQPSPCLSSAEDSGVDEGQGSPSEMVHSSE
>Q8IWF2_2
DYAPTGRRLEDSSQQLGDQEPLGSPLAPGPLAQSVDSNKEEL
>Q8IWF6_1
MALRGPAGLGPGSRRPLDEAVAGAEGREAPALVAAGGAPEDDEEDDGRGR
>Q8IWF9_1
MENSGKANKKDTHDGPPKEIKLPTSEALLDYQC
>Q8IWF9_13
ELKNAIHELEAENLVLIDQLSNCRLVDLKIPRRLYLTQAAGLEVPPEEMSLELPETHIEEKSELQPTEVESRDLMSSSDESTILHLSHENSIEDLQYVKIDKEENSGTEFGDTDM
>Q8IWG1_1
MAPKQKKKTSRGKKRLKPVLAASEDMEPVNMES
>Q8IWI9_4
DGLNNKPQRDGKQKNSSDQEGNNISSSSGHRVRLTEGQGSEIQPGDLDPLSRGHETSGKGLEKTSLNIKRDFLGFMDTDSALSEVPQLKQEISECLIASSFEDDSRVASPLDQNGSFNVVIKEEPLDDYDYELGECPEGVTVKQEETDEETDVYSNSDDDPILEKQLKRHNKVDNPEADHLSSKWLPSSPSGVAKAKMFKLDTGKMPVVYLEPCAVTRSTVKISELPDNMLSTSRKDKSSMLAELEYLPTYIENSNETAFCLGKESENGLRKHSPDLRVVQKYPLLKEPQWKYPDISDSISTERILDDSKDSVGDSLSGKEDLGRKRTTMLKIATAAKVVNANQNASPNVPGKRGRPRKLKLCKAGRPPKNTGKSLISTKNTPVSPGST
>Q8IWI9_5
GTTEESSSLQASTTNDSGYRARISQLEKELIEDLKTLRHKQVIHPGLQEVGLKLNSVDPTMSIDLKYLGVQ
>Q8IWI9_6
PLAPATSFPFWNLTGTNPASPDAGFPFVSRTGKTNDFTKIKGWRGKFHSASASRNEGGNSESSLKNRSAFCSDKLDEYLENEGKLMETSMGFSSNAPTSPVVYQLPTKSTSYVRTLDSVLKKQSTISPSTSYSLKPHSVPPVSRKAKSQNRQATFSGRTKSSYKSILPYPVSPKQKYSHVILGDKVTKNSSGIISENQANNFVVPTLDENIFPKQISLRQAQQQQQQQQGSRPPGLSKSQVKLMDLEDCALWEGKPRTYITEERADVSLTTLLTAQASLKTKPIHTIIRKRAPPCNNDFCRLGCVCSSLALEKRQPAHCRRPDCMFG
>Q8IWI9_9
KGGSKTKHFQRKAAHRDPVFYDTLGEEAREEEEGIREEEEQLKEKKKRKKLEYTICETEPEQPVRHYPLWVKVEGEVDPEPVYIPTPSVIEPMKPLLLPQPEVLSPTVKGKLLTGIKSPRSYTPKPNPVIREEDKDPVYLYFESMMTCARVRVYERKKEDQRQPSSSSSPSPSFQQQTSCHSSPENHNNAKEPDSEQQPLKQLTCDLEDDSDKLQEKSWKSSCNEGESSSTSYMHQRSPGGPTKLIE
>Q8IWI9_10
SDCNWEEDRNKILSILSQHINSNMPQSLKVGS
>Q8IWI9_12
SMPSCQDQDDMAEKSGSETPDGPLSPGKMEDISPVQTDALDSVRERLHGGKGLPFYAGLSPAGKLVAYKRKPSSSTSGLIQVASNAKVAASRKPRTLLPSTSNSKMASSSGTATNRPGKNLKAFVPAKRPIAARPSPGGVFTQFVMSKVGALQQKIPGVSTPQTLAGTQKFSIRPSPVMVVTPVVSSEPVQVCSPVTAAVTTTTPQVFLENTTAVTPMTAISDVETKETTYSSGATTTGVVEVSETNTSTSVTSTQSTATVNLTKTTGITTPVASVAFPKSLVASPSTITLPVASTASTSLVVVTAAASSSMVTTPTSSLGSVPIILSGINGSPPVSQRPENAAQIPVATPQVSPNTVKRAGPRLLLIPVQQGSPTLRPVSNTQLQGHRMVLQPVRSPSGMNLFRHPNGQIVQLLPLHQLRGSNTQPNLQPVMFRNPGSVMGIRLPAPSKPSETPPSSTSSSAFSVMNPVIQAVGSSSAVNVITQAPSLLSSGASFVSQAGTLTLR
>Q8IWI9_17
ENSNSTDTLWRPMPKLAPLGLKVANPSSDADGQSLKVMPCLAP
>Q8IWI9_18
KVGSVGHKMNLTGNDQEGRESKVMPTLAPVVAKLGNSGASPSSAGK
>Q8IWJ2_1
MEDLVQDGVASPATPGTGKSKLETLPKEDLIKFAKKQMMLIQKAKSRCTELEKEIEELRSKPVTEGTGD
>Q8IWJ2_7
KELRDRRAELILLKDSLAKSPSVKNDPLSSVKELEE
>Q8IWK6_1
MEPPGRRRGRAQPPLLLPLSLLALLALLGGGGGGG
>Q8IWK6_5
PERKYELKEPTEEQQRLAANENGEINHQDSMSLSLISTSALEN
>Q8IWK6_6
SSYSVQVNVQPPNSNGTNGEAPKCPNSSAESSCTNKSASSFKNSSQGCKLTNLQAAAAQCHANSLPLNSTPQLDNSLTEHSMDNDIKMHVAPLEVQFRTNVHSSRHHKNRSKGHRASRLTVLREYAYDVPTSVEGSVQNGLPKSRLGNNEGHSRSRRAYLAYRERQYNPPQQDSSDACSTLPKSSRNFEKPVSTTSKKDALRKPAVVELENQQKSYG
>Q8IWL1_1
MWLCPLALNLILMAASGAACEVKDVCVGSPGIPGTPGSHGLPGRDGRDGVKGDPGPPGPMGPPGETPCPPGNNGLPGAPGVPGERGEKGEAGERGPPGLPA
>Q8IWL2_1
MWLCPLALNLILMAASGAVCEVKDVCVGSPGIPGTPGSHGLPGRDGRDGLKGDPGPPGPMGPPGEMPCPPGNDGLPGAPGIPGECGEKGEPGERGPPGLPAHL
>Q8IWL8_3
SSYSSEESSRNGAEQGRQLSIEGPFQGQNCPSHPAAALPLPMRGESQATSCQV
>Q8IWN7_2
GPGRPQERNPTAQQLRDVEGQREAPGTSSSRKS
>Q8IWN7_3
ARRSEAETLSGLTSRNKNGSWGPKTKPSVIHSRSPPGSTPRLPERPGPSNPPVGPAPGRHPQDTPAQ
>Q8IWN7_4
RASALTAASGEDPVLGEVDPLCCVWEGYPWGFSEPGVWGPRPCRVGCREVFGRGGQPGPK
>Q8IWN7_5
ASQGERVAARKRWGLAQHVRCSGLWGHGTAGRERCSQDSASPASSTGLPEGSEPESSCCPRTPEDGVDSASPSAQIGAERKAGGSLGEDPGLCIDGAGLGGPEQGGRLTPRARSEEGASSDSSASTGSHEGSSEWGGRPQGCPGKARAETSQQEASEGGDPASPALSLSSLRSDDLQAETQGQGTEQATGAAVTREPLVLGLSCSWDSEGASSTPSTCTSSQQGQRRHRSRASAMSSPSSPGLGRVAPRGHPRHSHYRKDTHSPLDSSVTKQVPRPPERRRACQDGSVPRYSGSSSSTRTQASGNLRPPSSGSLPSQDLLGTSSATVTPAVHSDFVSGVSPHNAPSAGWAGDAGSRTCSPAPIPPHTSDSCSKSGAASLGEEARDTPQPSSPLVLQVGRPEQGAVGPHRSHCCSQPGTQPAQEAQRGPSPEASWLCGRYCPTPPRGRPCPQRRSSSCGSTGSSHQSTARGPGGSPQEGTRQPGPTPSPGPNSGASRRSSASQGAGSRGLSEEKTLRSGGGPQGQEEASGVSPSSLPRSSPEAVVREWLDNIPEEPILMTYELADETTGAAGGGLRGPEVDPGDDHSLEGLGEPAQAGQQSLEGDPGQDPEPEGALLGSSDTGPQSGEGVPQGAAPEGVSEAPAEAGADREAPAGCRVSLRALPGRVSASTQIMRALMGSKQGRPSSVPEVSRPMARRLSCSAG
>Q8IWN7_7
DVGEDQLDSGLWELTWSQALPDLGSHAMTENFTPTSSSGVDISSGSGGSGESSVPCAMDGTLVTQGTELPLKTSNQRPDSRTYESPGDLENQQQCCFPTFLNARACACATNEDEAERDSEEQRASSNLEQLAENTVQEEVQLEETKEGTEGEGLQEEAVQLEETKTEEGLQEEGVQLEETKETEGEGQQEEEAQLEEIEETGGEGLQEEGVQLEEVKEGPEGGLQGEALEEGLKEEGLPEEGSVHGQELSEASSPDGKGSQEDDPVQEEEAGRASASAEPCPAEGTEEPTEPPSHLSETDPSASERQSGSQLEPGLEKPPGATMMGQEHTQAQPTQGAAERSSSVACSAALDCDPIWVSVLLKKTEKAFLAHLASAVAELRARWGLQDNDLLDQMAAELQQDVAQRLQDSTKRELQKLQGRAGRMVLEPPREALTGELLLQTQQRRHRLRGLRNLSAFSERTLGLGPLSFTLEDEPALSTALGSQLGEEAEGEEFCPCEACVRKKVSPMSPKATMGATRGPIKEAFDLQQILQRKRGEHTDGEAAEVAPGKTHTDPTSTRTVQGAEGGLGPGLSQGPGVDEGEDGEGSQRLNRDKDPKLGEAEGDAMAQEREGKTHNSETSAGSELGEAEQEGEGISERGETGGQGSGHEDNLQGEAAAGGDQDPGQSDGAEGIEAPEAEGEAQPESEGVEAPEAEGDAQEAEGEAQPESEDVEAPEAEGEAQPESEDVETPEAEWEVQPESEGAEAPEAEKEAQPETESVEALETEGEDEPESEGAEAQEAEEAAQEAEGQTQPESEVIESQEAEEEAQPESEDVEALEVEVETQEAEGEAQPESEDVEAPEAEGEMQEAEEEAQPESDGVEAQPKSEGEEAQEVEGETQKTEGDAQPESDGVEAPEAEEEAQEAEGEVQEAEGEAHPESEDVDAQEAEGEAQPESEGVEAPEAEGEAQKAEGIEAPETEGEAQPESEGIEAPEAEGEAQPESEGVEAQDAEGEAQPESEGIEAQEAEEEAQPELEGVEAPEAEGEAQPESEGIEAPEAEGEAQPELEGVEAPEAEEEAQPEPEGVETPEAEGEAQPESEGETQGEKKGSPQVSLGDGQSEEASESSSPVPEDRPTPPPSPGGDTPHQRPGSQTGPSSSRASSWGNCWQKDSENDHVLGDTRSPDAKSTGTPHAERKATRMYPESSTSEQEEAPLGSRTPEQGASEGYDLQEDQALGSLAPTEAVGRADGFGQDDLDF
>Q8IWP9_1
MPRAEPRATLGEQEKAGLPLGAWRLYLLRHFRKQTELRRSGSRDVTGALLVAAAVASEAVGSLRVAEGGPNTLLLQVLRSWPWCNKELKTMEERKVKRRSPKSFSAHCTQVVNAKKNAIPVSKSTGFSNPASQSTSQRPKLKRVMKEKTKPQGGEGKGAQSTPIQHSFL
>Q8IWQ3_3
PSQEDEDLPPRNEIDPPRKRVDSPMLNRHGKRRPERKSMEVLSVTDGGSPVPARRAIEMAQHGQRSRSISGASSGLSTSPLSSPRVTPHPSPRGSPLPTPKGTPVHTPKESPAGTPNPTPPSSPSVGGVPWRARLNSIKNSFLGSPRFHRRKLQVPTPEEMSNLTPESSPELAKKS
>Q8IWQ3_6
AQLLSTHDPPAAQHLSDTTNCMEMMTGRLSKCGSPLSNFFDVIKQLFSDEKNGQAAQAPSTPAKRSAHGPLGDSAAAGPGPGGDAEYPTGKDTAKMGPPTARREQP
>Q8IWR0_2
RKAYVRAELSLKSVPGDGATKALNHSVEDIEPDLLTPRQEAVPVVSLPAPSFSHEVGSELASVPVMPLTSILPLQVEESALPSAVLANGGKMPFTMPEAFLDDGDMVLGDELDDLLDSAPETNETVMPSALVRGPLQTASVSPSMPFSASLLGTLPIGARYAPPPSFSEFYPPLTSSLEDFCSSLNSFSMSESKRDLSTSTSREGTPLNNSNSSLLLMNGPGSLFASENFLGISSQPRNDFGNFFGSAVTKPSSSVTPR
>Q8IWS0_2
TAHNSEADLEESFNEHELEPSSPKSKKKSRKGRPRKTNFKGLSEDTRSTSSHGTDEMESSSYRDRSPHRSSPS
>Q8IWS0_3
GNDERDEEDEERESKSRGKVEIDQQQLTQQQLNGN
>Q8IWT1_3
IIFILKKTREKKKECLVSSSGNDNTENGLPGSKAEEKPPSKV
>Q8IWT3_9
NEPSSSSTSRNHSCTPDPEEESKSEASFSEEETESLKAKAEAPKTEAEPTKTRTETPMAQ
>Q8IWT3_13
PPGPSPEPSTRPFSKNSKGRDRSPAPSPVLPSSS
>Q8IWT3_14
LFLEQEDEEEKRLEEEEEEEEEEEAEKELFIED
>Q8IWT3_16
PSVEAWEAKGPNMPGSQPQASSGPEAEEEEEDDEDDVPEWQQDEFDEELDNDSFSYDESENLDQETFFFGDEEEDEDEAYD
>Q8IWT6_1
KDSCNDSFRGWAAPGPEPTYPNSTILPTPDTGPT
>Q8IWT6_2
ESDPKPAFSKMNGSMDKKSSTVSEDVEATVPMLQRTKSRIEQGIVDRSETGV
>Q8IWU2_1
MPGPPALRRRLLLLLLVLLIAGSAGAAPLPQTGAGEAPPAAEVSSSFVILCVCSLIILIVLIANCVSCCKDPEIDFKEFEDNFDDEIDFTPPAEDTPSVQS
>Q8IWU2_6
EKSGSNLELDYPPALLTTDMDNPERTGPELSQLTALRSVELEESSTDEDFFQSSTDPKDSSLPGDLHVTSGPESPFNNIFNDVDKSEDLPSHQKIFDLMELNGVQADFKPATLSSSLDNPKESVITGHFEKEKPRKIFDSEPLCLSDNLMHQDNFDPLNVQELSENFLFLQEKNLLKGSLSSKEHINDLQTELKNAGFTEAMLETSCRNSLDTELQFAENKPGLSLLQENVSTKGDDTDVMLTGDTLSTSLQSSPEVQVPPTSFETEETPRRVPPDSLPTQGETQPTCLDVIVPEDCLHQDISPDAVTVPVEILSTDARTHSLDNRSQDSPGESEETLRLTESDSVLADDILASRVSVGSSLPELGQELHNKPFSEDHHSHRRLEKNLEAVETLNQLNSKDAAKEAGLVSALSSDSTSQDSLLEDSLSAPFPASEPSLETPDSLESVDVHEALLDSLGSHTPQKLVPPDKPADSGYETENLESPEWTLHPAPEGTADSEPATTGDGGHSGLPPNPVIVISDAGDGHRGTEVTPETFTAGSQGSYRDSAYFSDNDSEPEKRSEEVPGTSPSALVLVQEQPLPEPVLPEQSPAAQDSCLEARKSQPDESCLSALHNSSDLELRATPEPAQTGVPQQVHPTEDEASSPWSVLNAELSSGDDFETQDDRPCTLASTGTNTNELLAYTNSALDKSLSSHSEGPKLKEPDIEGKYLGKLGVSGMLDLSEDGMDADEEDENSDDSDEDLRAFNLHSLSSESEDET
>Q8IWU2_8
GPCGGEACGPDLSGPAPASGSPYLSRCINSESSTDEEGG
>Q8IWU2_9
DPFMSKTTSNLLSSKPSLQTSKYFSPPPPARSTE
>Q8IWU5_1
MGPPSLVLCLLSATVFSLLGGSSAFLSHHRLKGRFQRDRR
>Q8IWU5_4
AQPRNLTKRHWPGAPEDQDDKDGGDFSGTGGLPDYSAA
>Q8IWU5_5
VRGHLKKKRPEECDCHKISYHTQHKGRLKHRGSSLHPFRKGLQEKDKVWLLREQKRKKKLRKLLKRLQNND
>Q8IWU5_6
PRTRNMDLGLKDGGSYEQYRQFQRRKWPEMKRPSSKS
>Q8IWU6_1
MKYSCCALVLAVLGTELLGSLCSTVRSPRFRGRIQQE
>Q8IWU6_6
GYRASRSQRKSQRQFLRNQGTPKYKPRFVHTRQT
>Q8IWU6_7
EEEELQVLQPRNIAKRHDEGHKGPRDLQASSGGNRGRMLADSSNAVGPPT
>Q8IWU6_9
HLKRRKPEECSCSKQSYYNKEKGVKKQEKLKSHLHPFKEAAQEVDSKLQLFKENNRRRKKERKEKRRQRKGEE
>Q8IWU9_1
MQPAMMMFSSKYWARRGFSLDSAVPEEHQLLGSSTLNKPNSGKNDDKGNKGSSKREAATE
>Q8IWV1_1
MDGVTPTLSTIRGRTLESSTLHVTPRSLDRNKDQITNIFSGFAGLLAILLVVAVFCILW
>Q8IWV1_5
ASRDCASISSEDSHDYVNVPTAEEIAETLASTKSPSRNLFVLPSTQKLEFTEERDEGCGDAGDCTSLYSPGAEDSDSLSNGEGSSQISNDYVN
>Q8IWV1_9
ENVPAADPSGSQQQAEKDVPSSNIGHVEDKTDDPGTHVQCVKRTFLASGDYADFQPFTQSEDSQMKHREEMSNEDSSDYENVLTAKLGGRDSEQGPGTQLLPDE
>Q8IWV7_2
SCLIVATTSGSESIKNDEITHDKEKAERKRKAEAARLHRQKIMAQMSALQKNFIETHKLMYDNTSEMPGKEDSIMEEESTPAVSD
>Q8IWV8_2
ESSPTSPVAETEGTIMEESSRDKDKAERKRKAEIARLRREKIMAQMSEMQRHFIDENKELFQQTLELDASTSAVLDHSPVAS
>Q8IWW6_2
VKQVAGLPNNSTKIMQSLHLQRSTENVNKLPELSSFGKPSSSVQGTGLIRDANQNFGPSYNQGQTVNLSLDLTHNNGKFNNDSHSPKVSSQNRTRSFGHFPGPEFLDVEKTSFSQEQSCDSAGEGSERIHQDSESGDELSSSSTEQIRATTPPNQGRPDSPVYANLQELKISQSALPPLPGSP
>Q8IWW6_3
WTRDASISKGDFQNPGDQELLSSEENYYSTSYSQSDSQCGSPPRG
>Q8IWW6_4
ASSQQQREIIKSRSLDRRLQEPIVLTKWRHSTIVLDTNDKESPTASKPCFPENESSPSSPKHQDTASSPKDQE
>Q8IWW6_5
VETDEGIEEEIPDSPGIEKHDKEKEQKDPKKLRSFKVSSIDSSEQKKTKK
>Q8IWX5_3
PAPDEGPRENGADPTERAARVPGVEHLPAANGKGGEAPANGLRRAAAP
>Q8IWX8_2
CKQQTPELEPAATMPPLPQPPLAPAAPIPPAQGAPSMDELIQQSQWNLQQQEQHLL
>Q8IWX8_5
SPALGLGQYQATLINEYSSVVQPVQLAFQQQIQTLKTQHEEFVTSLAQQQQQQQQQQQQLQMPQMEAEVKATPPPPAPPPAPAPAPAIPPTTQPDDSKPPIQMPGSSEYEAPGGVQDPAAAGPRGPGPHDQIPPNKPPWFDQPHPVAPWGQQQPPEQPPYPHHQGGPPHCPPWNNSHEGMWGEQRGDPGWNGQRDAPWNNQPDAAWNSQFEGPWNSQHEQPPWGGGQREPPFRMQRPPHFRGPFPPHQQHPQFNQPPHPHNFNRFPPRFMQDDFPPRHPFERPPYPHRFDYPQGDFPAEMGPPHHHPGHRMPHPGINEHPPWAGPQHPDFGPPPHGFNGQPPHMRRQGPPHINHDDPSLVPNVPYFDLPAGLMAPLVKLEDHEYKPLDPKDIRLPPPMPPSERLLAAVEAFYSPPSHDRPRNSEGWEQNGLYEFFRAKMRARRRKGQEKRNSGPSRSRSRSKSRGRSSSRSNSRSSKSSGSYSRSRSRSCSRSYSRSRSRSRSRSRSSRSRSRSQSRSRSKSYSPGRRRRSRSRSPTPPSSAGLGSNSAPPIPDSRLGEENKGHQMLVKM
>Q8IWY9_2
QSSRVLPQGPPTPAKTPGASAALPGRPGGPPRGSRGARSQLFPPTEAQSTAAEAPLARRGGRRRGPGPARERGGRGLEEGVSGESLPGAGGRRLRGSGSPSRPSLTLSDPPNLSNLEEFPPVGSVPPGPTGTKPSRRINPTPVSEERSLSKPKTCFTSPPISCVPSSQPSALDTSPWGLGLPPGCRSLQEEREMLRKERSKQLQQSPTPTCPTPELGSPLPSRTGSLTDEPADPAR
>Q8IWZ3_2
AGPASGVGSSGGGGSGSGTGGGDAALDFKLAAAVLRTGGGGGASGSDEDEV
>Q8IWZ3_16
FGVNAVSEGLSGWSQSVMGNHPMHQQLSDPSTFSQHQPMERDDSG
>Q8IWZ8_1
MSLKMDNRDVAGKANRWFGVAPPKSGKMNMNILHQEELIAQKKREIEAKMEQKAKQNQVASPQPPHPGEITNAHNSSCISNKFANDGSFLQQFLKLQKAQTSTDAPTSAPSAPPSTPTPSAGKRSLLISRRTGLGLASLPGPVKSYSHAKQLPVAHRPSVFQSPDEDEEEDYEQWLEIKVSPPEGAETRKVIEKLARFVAEGGPELEKVAMEDYKDNPAFAFLHDKNSREFLYYRKKVAEIRKEAQKSQAASQKVSPPEDEEVKNLAEKLARFIADGGPEVETIALQNNRENQAFSFLYEPNSQGYKYYRQKLEEFRKAKASSTGSFTAPDPGLKRKSPPEALSGSLPPATTCPASSTPAPTIIPAPAAPGKPASAATVKRKRKSRWGPEEDKVELPPAELVQRDVDASPSPLSVQDLKGLGYEKGKPVGLVGVTELSDAQKKQLKEQQEMQQMYDMIMQHKRAMQDMQLLWEKAVQQHQHGYDSDEEVDSELGTWEHQLRRMEMDKTREWAEQLTKMGRG
>Q8IX01_1
MAARRITQETFDAVLQEKAKRYHMDASGEAVSETLQFKAQDLLRAVPRSRAEMYDDVHSDGRYSLSGSVAHSRDAGREGLRSDVFPGPSFRSSNPSISDDSYFRKECGRDLEFSHSDSRDQVIGHRKLGHFRSQDWKFALRGSWEQDFGHPVSQESSWSQEYSFGPSAVLGDFGSSRLIEKECLEKESRDYDVDHPGEADSVLRGGSQVQARGRALNIVDQEGSLLGKGETQGLLTAKGGVGKLVTLRNVSTKKIPTVNRITPKTQGTNQIQKNTPSPDVTLGTNPGTEDIQFPIQKIPLGLDLKNLR
>Q8IX01_4
GCPLQVKKAEPEPMREEEKMIPPTKPEIQAKAPSSLSDAVPQRADHRVVGTIDQLVKRVIEGSLSPKERTLLKEDPAYWFLSDENSLEYKYYKLKLAEMQRMSENLRGADQKPTSADCAVRAMLYSRAVRNLKKKLLPWQRRGLLRAQGLRGWKARRATTGTQTLLSSGTRLKHHGRQAPGLSQAKPSLPDRNDAAKDCPPDPVGPSPQDPSLEASGPSPKPAGVDISEAPQTSSPCPSADIDMKTMETAEKLARFVAQVGPEIEQFSIENSTDNPDLWFLHDQNSSAFKFYRKKVFELCPSICFTSSPHNLHTGGGDTTGSQESPVDLMEGEAEFEDEPPPREAELESPEVMPEEEDEDDEDGGEEAPAPGGAGKSEGSTPADGLPGEAAEDDLAGAPALSQASSGTCFPRKRISSKSLKVGMIPAPKRVCLIQEPKVHEPVRIAYDRPRGRPMSKKKKPKDLDFAQQKLTDKNLGFQM
>Q8IX01_7
VGTPSEGEGLGADGQEHKEDTFDVFRQRMMQMYRHKRANK
>Q8IX03_5
RDTQSKALTERLKLNSKRNQLVRELEEATRQVAT
>Q8IX03_6
QLKSLSSSMQSLSSGSSPGSLTSSRGSLVASSLDSSTSASFTDLYYDPFEQLDSELQSKVEFLLLEGATGFRPSGCITTIHEDEVAKTQKAEGGGRLQALRSLSGTPKSMTSLSPRSSLSSPSPPCSPLMADPLLAGDAFLNSLEFEDPELSATLCELSLGNSAQERYRLEEPGTEGKQLGQAVNTAQGCGLKVACVSAAVSDESVAGDSGVYEASVQRLGASEAAAFDSDESE
>Q8IX03_7
KKQSRELKPVGVMAPASGPASTDAVSALLEQTAVELEKRQEGRSSTQTLEDSWRYEETSENEAVAEEEEEEVEEEEGEEDVFTEKASPDMDGYPALKVDKETNTETPAPSPTVVRPKDRRVGTPSQGP
>Q8IX03_8
SDSDSSTLSKKPPFVRNSLERRSVRMKRPSSVKSLRSERLIRTSLDL
>Q8IX06_1
MLRATAPCWFPPGYPEAKKVAEEAALEASRHLGGEQSQAGAPEGSKMLRATAPCWFRPGYPEAKKVAKEAAPEASRHLGAEQSPAGAPEGSKMLRATAPCWFPPGYPEAKKVAEEAALEAPEFPLPSHQPAQSFGLWVPQMHKQASAFVDIQAEPQNRGPAVPPAWPKMVTESCYFPAQRGSACRLPAAPRLTERPSGVRISAPRKRKTIAHSSSPCLVTGYTDAKRTRVASSSQRSRGSKVGRQPGKTRNRSGMACKTTATTSSKRIVRRASLPSLSLKK
>Q8IX07_1
MSRRKQSNPRQIKRSLGDMEAREEVQLVGASHMEQKATAPEAPSPPSADVNSPPPLPPPTSPGGPKELEGQEPEPRPTEEEPG
>Q8IX07_4
PHSTPGHPVKKEPAEPTCPAPAHDLQLLPQQAGMASILATAVINKDVFPCKDCG
>Q8IX07_6
SRQGTGSPAAAATDEKPKETYPNERVCPFPQCRKSCPSASSLEIHMRSHSGERPFVCLICLSAFTTKANCERHLKVHTDTLSGVCHSCGFISTTRDILYSHLVTNHMVCQPGSKGEIYSPGAGHPATKLPPDSLGSFQQQHTALQGPLASADLGLAPTPSPGLDRKALAEATNGEARAEPLAQNGGSSEPPAAPRSIKVEAVEEPEAAPILGPGEPGPQAPSRTPSPRSPAPARVKAELSSPTPGSSPVPGELGLAGALFLPQYVFGPDAAPPASEILAKMSELVHSRLQQGAGAGAGGAQTGLFPGAPKGATCFECEITFSNVNNYYVHKRLYCSGRRAPEDAPAARRPKAPPGPARAPPGQPAEPDAPRSSPGPGAREEGAGGAATPEDGAGGRGSEGSQSPGSSVDDAEDDPSRTLCEACNIRFSRHETYTVHKRYYCASRHDPPPRRPAAPPGPPGPAAPPAPSPAAPVRTRRRRKLYELHAAGAPPPPPPGHAPAPESPRPGSGSGSGPGLAPARSPGPAADGPIDLSKKPRRPLPGAPAPALADYHECTACRVSFHSLEAYLAHKKYSCPAAPPPGALGLPAAACPYCPPNGPVRGDLLEHFRLAHGLLLGAPLAGPGVEARTPADRGPSPAPAPAASPQPGSRGPRDGLGPEPQEPPPGPPPSPAAAPEAVPPPPAPPSYSDKGVQTPSKGTPAPLPNGN
>Q8IX12_2
NPPWATQFTATAVSQPAALGVQQPSLLGASPTIYTQQTALAAAGLTTQTPANYQLTQTAALQQQAAAAAAALQQQYSQPQQALYSVQQQLQQPQQTLLTQPAVALPTSLSLSTPQPTAQITVSYPTPRSSQQQTQP
>Q8IX12_3
NQSQTQPLLKTPPAVLQPIAPQTTFGVQTQPQPQSLLQAQISAASITPLLQTQPQPLLQQPQQKAGLLQPPVRIVSQPQPARRLDPPSRFSGRNDRGDQVPNRKDDRSRERERERRRSRERSPQRKRSRERSPRRERERSPRRVRR
>Q8IX12_8
LPEKEDKKEKDKKSKKDERKDKKEERDDETDEPKPKRRKSGDDKDKKEDRDERKKEDKRKDDSKDDDETEEDNNQDEYDPMEAEEAEDEEDDRDEEEMTKRDDKRDINRYCKERPSKDKEKEKTQ
>Q8IX12_9
DTSKDEENHEESESLQEDMLGNRLLLPTPTVKQESKDVEEN
>Q8IX15_1
MVRGWEPPPGLDCAISEGHKSEGTMPPNKEASGLSSSP
>Q8IX15_2
RVVYRRDQLHFKSLLSFTHHAGRPPEEVPPPPVPAPEQVGIGIGPPTLSKPTQTKGLKVEPEEPSQMPPLPQSHQKLKESLMTPGSGAFPYQSDFWQHLQSSGLSKEQAGRGPNQSHGIGTASWNHSTTVPQPQARDKPPPIALIASSCKEESASSVTPSSSSTSSSFQVLANGATAASKPLQPLGCVPQSVSPSEQALPPHLEPAWPQGLRHNSVPGRVGPTEYLSPDMQRQRKTKRKT
>Q8IX15_4
RDNAVPGAPSFQDPAIPTPPPSTRSLNERAETPPLPIPPPPP
>Q8IX15_5
PQPAEVVVCLDEEEEEEEEELPEDDEEEEEEEEEDDDDDDDDVIIQD
>Q8IX18_1
MSRFPAVAGRAPRRQEEGERSRDLQEERLSAVCIADREEKGCTSQEGGTT
>Q8IX18_5
DLSSVARREVREDARRRWTNKENVKQLKDGISKDVLKKMQRRNDDKSISDARARFLERKQQRTQDHSDTRKETG
>Q8IX19_1
MEVEEIYKHQEVKMQAPAFRDKKQGVSAKNQGAHDP
>Q8IX19_2
NQDHAKGGHSRPTSQVPAQCRPPSDSTQVPCWLYRAILSLYIL
>Q8IX21_1
MTRRCMPARPGFPSSPAPGSSPPRCHLRPGSTAHAAAGKRTESPGDRKQSIIDFFKPASKQDRHMLDSPQKSNIKYGGSRLSITGTEQFERKLSSPKESKPKRVPPEKSPIIEAFMKGVKEHHEDHGIHESRRPCLSLASKYLAKGTNIYVPSSYHLPKEMKSLKKKHRSPERRKSLFIHENNEKNDRDRGKTNADSKKQTTVAEADIFNNSSRSLSSRSSLSRHHPEESPLGAKFQLSLASYCRERELKRLRKEQMEQRINSENSFSEASSLSLKSSIERKYKPRQEQRKQNDIIPGKNNLSNVENGHLSRKRSSSDSWEPTSAGSKQNKFPEKRKRNSVDSDLKSTRESMIPKARESFLEKRPDGPHQKEKFIKHIALKTPGDVLRLEDISKEPSDETDGSSAGLAPSNSGNSGHHSTRNSDQIQVAGTKETKMQKPHLPLSQEKSAIKKASNLQKNKTASSTTKEKETKLPLLSRVPSAGSSLVPLNAKNCALPVSKKDKERSSSKECSGHSTESTKHKEHKAKTNKADSNVSSGKISGGPLRSEYGTPTKSPPAALEVVPCIPSPAAPSDKAPSEGESSGNSNAGSSALKRKLRGDFDSDEESLGYNLDSDEEEETLKSLEEIMALNFNQTPAATGKPPALSKGLRSQSSDYTGHVHPGTYTNTL
>Q8IX29_2
HITKPKTPPKDGFVIADVQLVTSNSPEEKQSPLSAFRSSSSLRKKNNSGEKA
>Q8IX29_4
DPMETVQQGRRKRNQMTPDFSRQSHDKKNKLQDRTRLRKAQSMMSRRNPFPLCP
>Q8IX90_5
GYSPRVKKNSVHEQEAINSDPELSNCENFQKTDVKDDLSDPPVASSCISEKSPRSPQLSDFGLERYIVSQVLPNPPQAVNNYKEEPVIVTPPTKQSLVKVLKTPKCALKMDDFECVTPKLEHFGISEYTMCLNEDYTMGLKNARNNKSEEAIDTESRLNDNVFATPSPIIQQLEKSDAEYTNSPLVPTFCTPGLKIPSTKNSIALVSTNYPLSKTNSSSNDLEVEDRTSLVLNSDTCFENLTDPSSPT
>Q8IX90_6
LATPIAIKAVPPSKRFLKHGQNIRDVSNKEN
>Q8IX94_4
QAAVLEEDTTDDDNLELEVNSQWENGANLDDPLKGALKKLIHAA
>Q8IX94_5
LNVSLKSLEGERNHIIIQLSEVDKTKEELTEHIKNLQTQQASLQSENIYFESENQKLQQKLKIMTEFYQENEMKLYRKLTVEENYRIEEEEKLSRVEEKISRATEGLETYRKLAKDLEEELERTVHFYQKQVISYEKRGHDNWLAA
>Q8IX94_8
SDLRKENAHNKQKLTETELKFELLEKDPNALDVSNTAFGREHSPCSPSPLGRPSSETRAFPSPQTLLEDPLRLSPVLPGGGGRGPSSPGNPLDHQITNERGEPSYDRLIDPHRAPSDTGSLSSPVEQDRRMMFPPPGQSYPDSTLPPQREDRFYSNSERLSGPAEPRSFKMTSLDKMDRSMPSEMESSRNDAKDDLGNLNVPDSSLPAENEATGPGLIPP
>Q8IX95_2
DQAAVLEEDITDDGNLELEMNSELKDGAYLDNPPK
>Q8IXA5_1
MVSALRGAPLIRVHSSPVSSPSVSGPRRLVSCLSSQSSALSQSGGGSTSAAGIEARSRALRRRWCPAGIMLLALVCL
>Q8IXB3_1
MAHPVQSEFPSAQEPGSAAFLDLPEMEILLTKAENKDDKTLNLSKTLSGPLDLEQNSQGLPFKAISEGHLEAPLPRSPSRASSRRASSIATTSYAQDQE
>Q8IXF0_7
PHLPEKTSESSETSDSESDSKDTSGITEDNENSKSDEKGNQSENSEDPEPDRKKSGNACDNDMNCNDDGHSSSNPDSRDSDDSFEHSDFENPKAGEDGFGALGAMQIKVERYVESESDLRLQNCESLTSDSAKDSDSAGEAGAQASSKHQKRKKRRKRQKGGSASRRRLSSASSPGGLDAGLVEPPRLLSSPNSASVLKIKTEISEPINFDNDSSIWNYPPNREISRNESPYSMTKPPSSEHFPSPQGGGGGGGGGGGLHVAIPDSVLTPPGADGAAARKTQFGASATAALAPVASDPLSPPLSASPRDKHPGNGGGGGGGGGGAGGGGPSASNSLLYTGDLEAL
>Q8IXF9_1
RNLFYGQKNKYRAPRGKPAPASGDTQTPAKGSSVREPGRSGVEGPHSS
>Q8IXH6_1
MFQRLSSLFFSTPSPPEDPDCPRAFVSEEDEV
>Q8IXH6_2
SYAAPPSPGAAPAPAGRPPPAPSLMDESWFVTPPACFTAEGPGLGPARLQSSPLEDLLIEHPSMSVYVTGSTIVLEPGSPSPLPDAALPDGDLSEGELTPARREPRAARHAAPLPARAALLEKAGQVRRLQRARQRAERHALSAKAVQRQNRARESRPRRSKNQSSFIYQPCQRQFNY
>Q8IXH7_1
MAGAVPGAIMDEDYYGSAAEWGDEADGGQQEDDSGEGED
>Q8IXH8_1
MAMRSGRHPSLLLLLVLLLWLLQVSIIDSVQQETDDLTKQTKEKIYQ
>Q8IXJ6_1
MAEPDPSHPLETQAGKVQEAQDSDSDSEGGAAGGEA
>Q8IXJ6_2
DAQSGAGVPNPSTSASPKKSPPPAKDEARTTEREKPQ
>Q8IXJ9_9
QKLGLTKEESLQQNVGQEEAEIKSGLCVPGESVRIQRGPATRQRDGHFKKRSRPDLRTRARRNLYKKQESEQAGVAKDAKSVASDVPLYKDGEAKTDPAGLSSPHLPGTSSAAPDLEGPEFPVESVASRIQAEPDNLARASASPDRIPSLPQETVDQEPKDQKRKSFEQAASASFPEKKPRLEDRQSFRNTIESVHTEKPQPTKEEPKVPPIRIQLSRIKPPWVVKGQPTYQICPRIIPTTESSCRGWTGARTLADIKARALQVRGARGHHCHREAATTAIGGGGGPGGGGGGATDEGGGRGSSSGDGGEACGHPEPRGGPSTPGKCTSDLQRTQLLPPYPLNGEHTQAGTAMSRARREDLPSLRKEESCLLQRATVGLTDGLGDASQLPVAPTGDQPCQALPLLSSQTSVAERLVEQPQLHPDVRTECESGTTSWESDDEEQGPTVPADNGPIPSLVGDDTLEKGTGQALDSHPTMKDPVNVTPSSTPESSPTDCLQNRAFDDELGLGGSCPPMRESDTRQENLKTKALVSNSSLHWIPIPSNDEVVKQPKPESREHIPSVEPQVGEEWEKAAPTPPALPGDLTAEEGLDPLDSLTSLWTVPSRGGSDSNGSYCQQVDIEKLKINGDSEALSPHGESTDTASDFEGHLTEDSSEADTREAAVTKGSSVDKDEKPNWNQSAPLSKVNGDMRLVTRTDGMVAPQSWVSRVCAVRQKIPDSLLLASTEYQPRAVCLSMPGSSVEATNPLVMQLLQGSLPLEKVLPPAHDDSMSESPQVPLTKDQSHGSLRMGSLHGLGKNSGMVDGSSPSSLRALKEPLLPDSCETGTGLARIEATQAPGAPQKNCKAVPSFDSLHPVTNPITSSRKLEEMDSKEQFSSFSCEDQKEVRAMSQDSNSNAAPGKSPGDLTTSRTPRFSSPNVISFGPEQTGRALGDQSNVTGQGKKLFGSGNVAATLQRPRPADPMPLPAEIPPVFPSGKLGPSTNSMSGGVQTPREDWAPKPHAFVGSVKNEKTFVGGPLKANAENRKATGHSPLELVGHLEGMPFVMDLPFWKLPREPGKGLSEPLEPSSLPSQLSIKQAFYGKLSKLQLSSTSFNYSSSSPTFPKGLAGSVVQLSHKANFGASHSASLSLQMFTDSSTVES
>Q8IXK0_1
MENELPVPHTSSSACATSSTSGASSSSGCNNSSSGGSGRPTGPQISVYSGIPDRQTVQVIQQALHRQPSTAAQYLQQMYAAQQQHLMLQTAALQQQHLSSAQLQSLAAVQQASLVSNRQGSTSGSNVSAQAPAQSSSINLAASPAAAQLLNRAQSVNSAAASGIAQQAVLLGNTSSPALTASQAQMYLRAQMLIFTPTATVATVQPELGTGSPARPPTPAQVQNLTLRTQQTPAAAASGPTPTQPVLPSLALKPTPGGSQPLPTPAQSRNTAQASPAGAKPGIADSVMEPHKKGDGNSSVPGSMEGRAGLSRTVPAVAAHPLIAPAYAQLQPHQLLPQPSSKHLQPQFVIQQQPQPQQQQPPPQQSRPVLQAEPHPQLASVSPSVALQPSSEAHAMPLGPVTPALPLQCPTANLHKPGGSQQCHPPTPDTGPQNGHPEGVPHTPQRRFQHTSAVILQLQPASPPQQCVPDDWKEVAPGEKSVPETRSGPSPHQQAIVTAMPGGLPVPTSPNIQPSPAHETGQGIVHALTDLSSPGMTSGNGNSASSIAGTAPQNGENKPPQAIVKPQILTHVIEGFVIQEGAEPFPVGRSSLLVGNLKKKYAQGFLPEKLPQQDHTTTTDSEMEEPYLQESKEEGAPLKLKCELCGRVDFAYKFKRSKRFCSMACAKRYNVGCTKRVGLFHSDRSKLQKAGAATHNRRRASKASLPPLTKDTKKQPTGTVPLSVTAALQLTHSQEDSSRCSDNSSYEEPLSPISASSSTSRRRQGQRDLELPDMHMRDLVGMGHH
>Q8IXK2_1
MWGRTARRRCPRELRRGREALLVLLALLALAGLGSVLRAQRGAGAGAAEPGPPRTPRPGRREPVMPRPPVPANALGARGE
>Q8IXL6_1
MKMMLVRRFRVLILMVFLVACALHIALDLLPRLERRGARPSGEPGCSCAQPAAEVAAPGWAQVRGRPGEPPAASSAAGDAGWPNKHTLRILQDFSSDPSSNLSSHSLEKLPPAAEPAERALRGRDPGALRPHDPAHRPLLRDPGPRRSESPPGPGGDASLLA
>Q8IXL7_1
MSPRRTLPRPLSLCLSLCLCLCLAAALGSAQSGSCRDKKNC
>Q8IXM2_4
DDLNHISCVIKERTVAQIKATVKRKVYEDSGIPLPAESPKKGPKKVASGVLSPPPAAPPPSSSSVPEAGGPPIKKQKADVTLSALNDSDANSDVVDIEGLGETPPAKKLNFDQA
>Q8IXN7_1
RQTGKMAVLPGLSSPREKNEPDGCASAQGVAESVYTINSGSTSSESEPELGEIRDSSASTMGAPPSM
>Q8IXP5_1
MPGSPVTSGYYGVRRSFLSDSDFHNSKQFSNDVYTSSVGKPFPCESSAGQSHAALLEPYFPQEPYGDYRPPALTPNAGSLFSASPLPPLLPPPFPGDPAHFLFRDS
>Q8IXP5_2
EQTLPDGLSQPDPVSADALLTLPPSTSCLSQLESGSIAQHRGSSWGSSLAGAQSYSLHALEDLHHTPGYPTPPPYPFTPFMTVSNDLPPKVGPLSPDEEADTGSLHDPS
>Q8IXQ3_1
MAKRRAAEPVTFHVPWKRLLLCDFAEQPPPPPLWIRPPGVAHAGQLLGVPEQHRKRKIDAGTMAEPSASPSKRRDSGDNSAPSGQEREDHGLETGDPPLPPPPVLPGPGEELPGARLPGGGGDDGAGRAGPPRGDWGVASRQH
>Q8IXQ4_1
MARDLIGPALPPGFKARGTAEDEERDPSPVAGPALPPNYKSSSSDSSDSDEDSSSLYEEGNQESEEDDSGPTARKQRKNQDDDDDDDDGFFGPALPPGFKKQDDSPPRPIIGPALPPGFIKSTQKSDKGRDDPGQQETDSSEDEDIIGPMPAKGPVNYNVTTEFEKRAQRMKEKLTKGDDDSSKPIVRESWMTELPPEMKDFGLGPRTFKRRADDTSGDRSIWTDTPADRERKAKETQEARKSSSKKDEEHILSGRDKRLAEQVSSYNESKRSESLMDIHHKKLKSKAAEDKNKPQERIPFDRDKDLKVNRFDEAQKKALIKKSRELNTRFSHGKGNMFL
>Q8IXQ8_2
IYDLIPEAKFPVTSTPKKIELAKDESFTSSDDNENVDLDKRLQYYRYPWSTVHHPARRPISISRDWHGYKKKN
>Q8IXQ8_3
DDKKEVRAPSPYWIMVKQDNESSSSSTSSTSDAFWLEDCAQVEEGKAQLVSKVG
>Q8IXR9_2
KKECKKSNSVRKFLFPFHHTKANNKKVKEEKNGLAFWRSKESRSLKESPLRDQQESSTPSKDSTLCPRPGLKKLSLHGQGAFRPLPSPSRRSSQSAPTTGKAVSEPSCTTNTKEPQGLPDHNSISEIPFKCNGNGNEFYLGNSLLDSPSQSNSNLEKKES
>Q8IXS0_1
MGRRNENCANSLRVSNISQENLSHWNLDSEVPVSENKNLPAGRDGAAGGKINKNYLEIPVEQLMLEPNLSVHSQKSTQNSKQGIFQLWNCPLNEGSTIEKREFKKSSVETGFNVINHPIRVFTLNHPLTIASVDKQVGPYPGLPMPLGLCWPYADGDFFKNRNEIHVSSCSTIENNDGETLPAPNWNLKHGNSSVEENFTDESDLSENEKTNDTLLSYFKKVDLNLKPETIKNVEEPFTEEPNEVFPYPDFLPPPFSALDLHNLALSKSDNWKVTVDPAETSVEHLITRLLELERLQHMTIQKERPRLQTTFCTPAVTERPSSSKATPKVRQPKLCDSLSLQIPCVDKSQEKSKNNSGSCKLEQNALKRNWSNAGKYRWNSRPLSLKSSSTPKQLIETYDKNPKSSILSPCQELSFKPTIGHTNQSMVKMVSTRCLPWRSPMPVSPIPLTFPENQKEEIKAPKRNFGTKKKLYRQNIVLNRPFSIQKLNCLSPSLIAKDKCCSPIEQK
>Q8IXS6_1
MEMAEAELHKERLQAIAEKRKRQTEIEGKRQQLDEQILLLQHSKSKVLREKWLLQGIPAGTAEEEEARRRQSEEDEFRVKQLEDNIQRLEQEIQTLESEESQISAKEQIILEKLKETEKSFKDFQKGFSSTDGAVYAMEINVEKDKQTGETKILSTSTIGPEGVHQKGVKVYDDGTKVVYEVRSGGTVVENGVHKLSTKDVEELIQKAGQSSLGGGHVSERTVIADGSLSHPKEHMLCKEAKLEMVHKSRKDHSSGNPGQQAQAPSAAGPEANLDQPVTMIFMGYQNIEDEEETKKVLGYDETIKAELVLIDEDDEKSLREKTVTDVSTIDGNAAELVSGRPVSDTTEPSSPEGKEESLATEPAPGTQKKKRCQCCVVM
>Q8IXS8_3
DAPDSTQEGQKVLKVEVTPTVPRISRTAITTASIRRHRWRREGAEGVNGGEESVNLNDADEGFSSGASLSSQPIGTKPSSSSQRGSLRKVATGRSAKDKETASAIKSSESPRDSVVRKQYVQQPTDLSVDSVELTPMKKHLSLPAGQVVPKINSLSLIRTASASSSKSFDYVNGSQASTSIGVGTEGGTNLAANNANRYSTVSLQEDRLGQAGEGKELLSPGAPLTKQS
>Q8IXT1_3
FRKLQCDSQAPNNHLLALDHSNSDLSSIYTSDSTSDFFKSCSKDTFSKFWQPSLEFTCIVSQLTDNDDFSASEQSKAFGTLQQNRKSISIAEATGSSSCHDPIQDSWSLVSYMDKKSTAEKLGKELGLQAKELSAVHSSHHEIGVNDSNLFSLEMREPLESSNTKSFHSAVEIKNRSQHELPCFQHHGIDTPTSLQKRSACCPPSLLRLEETASSSQDGDPQIWDDLPFSESLNKFLAVLESEIAVTQADVSSRKHHVDNDIDKFHADHSRLSVTPQRTTGALHTPPIALRSSQVIVKANCSKDDFLFNCKGNLSPSVEKESQPDNKVEAVSVNHNGRDMSEYFLPNPYLSALSSSSKDLETIVTLKKTIRISPHRESDHSSLNNKYLNGCGEISVSEMNEKLTTLCYRKYNDVSDLCKLENKQYCRWSKNQDDSFTICRKLTYPLETLCNSPNRSTNTLKEMPWGHINNNVTQSYSIGYEGSYDASADLFDDIAKEMDIATEITKKSQDILLKWGTSLAESHPSESDFSLRSLSEDFIQPSQKLSLQSLSDSRHSRTCSPTPHFQSDSEYNFENSQDFVPCSQSTPISGFHQTRIHGINRAFKKPVFYSDLDGNYEKIRIFPENDKQQASPSCPKNIKTPSQKIRSPIVSGVSQPDVFNHYPFAECHETDSDEWVPPTTQKIFPSDMLGFQGIGLGKCLAAYHFPDQQELPRKKLKHIRQGTNKGLIKKKLKNMLAAVVTKKKTHKY
>Q8IXT2_1
MEPSDMPAGYHCPLDSAPWDETRDPQSTELIPRRAISRSPTCARCRNHGVTAHLKGHKRLCLFQACECHKCVLILERRRVMAAQVALRRQQEAQLKKHLMRRGEASPKAPNHFRKGTTQPQVPSGKENIAPQPQTPHGAVLLAPTPPGKNSCGPLLLSHPPEASPLSWTPVPPGPWVPGHWLPPGFSMPPPVVCRLLYQEPAVSLPPFPGFDPGTSLQLPTHGPFTTCPGSHPVLTAPLSGEPQGPPSQPRTHSTLILQPCGTPDPLQLQPQASGASCLARTSGPSEWQLQQEAAEALVGLKDSSQAPRVTPSVPPNPAWISLLHPCGPPAPAGGRGFQPVGPCLRPSPAPSVALHIGRLGSISLLS
>Q8IXT5_1
DRVGRGRPGSGTSGVDSLSNFIESVKEEASNSGYGSSINQDAGFHTNGTGHGNLRPRKTRPLK
>Q8IXT5_2
VKEGDVLRRSEEHSPPRGINDRHFRKRSHSKSPRRTRSRS
>Q8IXT5_4
VNFSVMSSEKMQARSQSRERGDHSHLFDSKDPPIYSVGAFENFRHQLEDLRQLDNFKHPQRDFRQPDRHPPEDFRHSSEDFRFPPEDFRHSPEDFRRPREEDFRRPSEEDFRRPWEEDFRRPPEDDFRHPREEDWRRPLEEDWRRPLEEDFRRSPTEDFRQLPEEDFRQPPEEDLRWLPEEDFRRPPEEDWRRPPEEDFRRPLQGEWRRPPEDDFRRPPEEDFRHSPEEDFRQSPQEHFRRPPQEHFRRPPPEHFRRPPPEHFRRPPPEHFRRPPPEHFRRPPPEHFRRPPPEHFRRPPQEHFRRPPQEHFRRSREEDFRHPPDEDFRGPPDEDFRHPPDEDFRSPQEEDFRCPSDEDFRQLPEEDLREAPEEDPRLPDNFRPPGEDFRSPPDDFRSHRPFVNFGRPEGGKFDFGKHNMGSFPEGRFMPDPKINCGS
>Q8IXU6_3
PTRTAEPAESSVPPVTSIGIDNLGLKLEENLQETHSAVL
>Q8IXW0_1
MRWLRPAGRRREQESVSGHLGPPAGAPAAPETPTCLPDTTPHPAPVV
>Q8IXW0_2
MLRSQTGSVEVVTAETLMDPSDLSENIQAPTGEGFRLEDVDWNSVARRYPNLFTNMEPSSKQKQPRPWPQLDTGSPESSGKHSERHHKTVEWGSLPCLNTSSSGGADSDSSSCRPGLPSFVQVIGHPPRDHRASSEQALVQAGSYSRDSEDLQKTHSPRHGEPVLSPQP
>Q8IXW0_4
IPRRETPAPRVFADGTDLSIDRFPLPEAGPGADTRKPPRPPRPLRKGRVREPRVSRRRPGTRGLLPPVSSGKLFHAREGPARPENPEIPAPQHLPAIPGDPTLPSPPAEAGLGLEDCRLQKE
>Q8IXW5_1
MADFAGPSSAGRKAGAPRCSRKAAGTKQTSTLKQEDASKRK
>Q8IXW5_3
KEEQSGHSGEEVQLCSKAIKTSDIDNPSHFEKQYESSSSSTHSDSSSDNEQDFVSSILPGNRPNSTNIRPQLHQKSIMKKKAGHKANSKHKDKEQTVVDVTEQLGDCKLDSQEKDATCELPLQKVNTQSSSNSTLPERLKASENSESEYSRSEI
>Q8IXX5_1
MARGPGPLGRPRPDTVAMPKRGKRLKFRAHDACSGRVTVADYANSDPAVVRSGRVKKAVANAVQQEVKSLCGLEASQVPAEEALSGAGEPCDIIDSSDEMDAQEESIHERTVSRKKKSKRHKEELDGAG
>Q8IXZ2_6
TLHGNAPAPGTPAASGWQPPTYHSGRAFSARYPRPSRRGYSSHHGPSWRKKYSLVNRPPGPSDPPADHAVRPLHGARGGQPPVPQQHVLERQVQLSQGQNVVIKVKPPSKSGSASASGAQRGSLEEFEETPWSDQRPREGEGEPPRGQLQPSRPTRARGTCSVEDPLLVCQKEPGKPRMVKSVGSVGDSPREPRRTVSESVIAVKASFPSSALPPRTGVALGRKLGSHSVASCAPQLLGDRRVDAGHTDQPVPSGSVGGPARPASGPRQAREASLVVTCRTNKFRKNNYKWVAASSKSPRVARRALSPRVAAENVCKASAGMANKVEKPQLIADPEPKPRKPATSSKPGSAPSKYK
>Q8IXZ2_8
QSEASSKDHASQLSPVLSRSPSGDRPAVGHSGLKPLSGETPLSAYKVKSRTKIIRRRSSTSLPGDKKSGTSPAATAKSHLSLRRRQALRGKSSPVLKKTPNKGLVQVTTHRLCRLPPSRAHLPTKEASSLHAVRTAPTSKVIKTRYRIVKKTPASPLSAPPFPLSLPSWRARRLSLSRSLVLNRLRPVASGGGKAQPGSP
>Q8IXZ2_12
PRGAQCQLLHRTQKRHSRRAATSPAPGPSDATARSRVSASHGPRKPSASQRPTRQTPSSAALTAAAVAAPPHCPGGSASPSSSKASSSSSSSSSPPASLDHEAPSLQEAALAAACSNRLCKLPSFISLQSSPSPGAQPRVRAPRAPLTKDSGKPLHIKPRL
>Q8IXZ3_1
MLAATCNKIGSPSPSPSSLSDSSSSFGKGFHPWKRSSSSSSASCNVVGSSLSSFGVSGASRNGGSSSAAAAAAAAAAAAAALVSDSFSCGGSPGSSAFSLTSSSAAAAAAAAAAAASSSPFANDYSVFQAPGVSGGSGGGGGGGGGGSSAHSQDGSHQPVFISKV
>Q8IXZ3_3
FKPVLPGSYPDSAPSPLAGAGGSMLSAGPSAPLGGSPRSSARRYSGRATCDCPNCQEAERLGPAGASLRRK
>Q8IY17_1
MEAPLQTGMMGTSSHGLATNSSGAKVAERDGFQDVLAPGEGSAGRICGAQPVPFVPQVLGVMIGAGVAVVVTAVLILLVVRRLRVPKTPAPDGPRYRFRKRDKVLFYGRKIMRKVSQSTSSLVDTSVSATSRPRMRKKLKMLNIAKKILRIQKETP
>Q8IY17_3
LRLFPSPGLPTRTSPVRGSKRMVSTSATDEPRETPGRPPDPTGAPLPGPTGDPVKPTSLETPSAPLLSRCVSMPGDISGLQGGPRSDFDMAYERGRISVSLQEEASGGSLAAPARTPTQEPREQPAGACEYSYCEDESATGG
>Q8IY17_7
EPPTSYVSDGCADGEESDCLTEYEEDAGPDCSRDEGGSPEGASPSTASEMEEEKSILRQRRCLPQEPPGSATDA
>Q8IY18_1
MATPSKKTSTPSPQPSKRALPRDPSSEVPSKRKNSAPQLPLLQSS
>Q8IY22_1
MDVTSSSGGGGDPRQIEETKPLLGGDVSAPEGTK
>Q8IY26_1
MPSPRRSMEGRPLGVSASSSSSSPGSPAHGGGGGGSRFEFQSLLSSRATAVDPTCARLRASESPVHRRGSFPLAAAGPSQSPAPPLPEEDRMDLN
>Q8IY33_3
SHLPAAASASPKLTGLVPRQPGAMGVDSRTSCSPQKAQEANKARPSAWEPAAGNSPARASVPAAPNPAATSATSVHVRSPARPSESRLAPTPTEGKVRPRVTNSSPMGWSSAAPCTAAAASHPAVPPSAPDPRPATPQGGGAPRVAAPQTTLSSSSTSAATVDPPAWTPSASRTQQARNKFFQTSAVPPGTSLSGRGPTPSLVLSKDSSKEQARNFLKQALSALEEAGAPAPGRPSPATAAVPSSQPKTEAPQASPLAKPLQSSSPRVLGLPSRMEPPAPLSTSSTSQASALPPAGRRNLAESSGVGRVGAGSRPKPEAPMAKGKSTTLTQDMSTSLQEGQEDGPAGWRANLKPVDRRSPAERTLKPKEPRALAEPRAGEAPRKVSGSFAGSVHITLTPVRPDRTPRPASPGPSLPARSPSPPRRRRLAVPASLDVCDNWLRPEPPGQEARVQSWKEEEKKPHLQGKPGRPLSPANVPALPGETVTSPVRLHPDY
>Q8IY37_1
MGKLRRRYNIKGRQQAGPGPSKGPPEPPPVQLELEDKDTLKGVDASNALVLPGKKKKKTKAPPLSKKEKKPLTKKEKKVLQKILEQKEKKSQRAEMLQKLSEVQASEAEMRLFYTTSKLGTGNRMYHTKEKADEVVAPGQEKISSLSGAHRKRRRWPSAEEEEEEEEESESELEEESELDEDPAAEPAEAGVGTTVAPLPPAPAPSSQPVPAGMTVPPPPAAAPPLPRAL
>Q8IY37_2
SRARPQEKDDDQKDSVEEMRKFKKSRARAKKARAEVLPQINLDHYSVLPAGEGDEDREAEVDEEEGALDSDLDLDLGDGGQDGGEQPDA
>Q8IY42_1
MGCRCCKIIQSYLFDPVQVPSPGYVNEVNSCKLDEDDTDKLKGKWSSEVLVQKNDPQRQGSKKTESSSRTADPWEPCWPHQGPLPQGDAGGEHHACGVNGIGPAATPQPTGNSSPTQDDRGSWASTANTVPPTQPFLEGGGTRKQDCVLLASEGTQVMRNGDSRAPSEAESFALEVQDHVFQIPAPDYLQHWGPAGDNVDHNEKDCVFKNHTEDESLEGIQPPVGEHGLNTPFSVRRSWDSLNEDVETEVLSICFNEKGPVHAMPVVDSGNRQEDTHGSDGDGDGEIVDEDAAVAEALAALEAATAGEDLDETD
>Q8IY50_1
MKKHSARVAPLSACNSPVLTLTKVEGEERPRDSPGPAEAQAPAGVEAGGRASRRCWTCSRAQL
>Q8IY51_3
TCEAAPNGDSICTKESKSDETGFYTSDEEDDDGSPGTE
>Q8IY57_2
GTSTRKPRPVSQLVAQQVTQQFVPPTQSKKEKKDKVEKEKSEKETTSKKNSHKKTRPRLKNVDRSSAQHLEVTVGDLTVIITDFKEKTKSPPASSAASADQHSQSGSSSDNTERGMSRSSSPRGEASSLNGESH
>Q8IY63_1
MWRAKLRRGTCEPAVKGSPSACYSPSSPVQVLEDSTYFSPDFQLYSGRHETSALTVEATSSIREKVVEDPLCNFHSPNFLRISEVEMRGSEDAAAGTVLQRLIQEQLRYGTPTENMNLLAIQHQATGSAGPAHPTNNFSSTENLTQEDPQMVYQSARQEPQGQEHQVDNTVMEKQVRSTQPQQNNEELPTYEEAKAQSQFFRGQQQQQQQQGAVGHGYYMAGGTSQKSRTEGRPTVNRANSGQAHKDEALKELKQGHVRSLSERIMQLSLERNGAKQHLPGSGNGKGFKVGGGPSPAQPAGKVLDPRGPPPEYPFKTKQMMSPVSKTQEHGLFYGDQHPGMLHEMVKPYPAPQPVRTDVAVLRYQPPPEYGVTSRPCQLPFPSTMQQHSPMSSQTSSASGPLHSVSLPLPLPMALGAPQPPPAASPSQQLGPDAFAIVERAQQMVEILTEENRVLH
>Q8IY63_4
RESLDKAMRNKLEGEIRRLHDFNRDLRDRLETANRQLSSREYEGHEDKAAEGHYASQNKEFLKEKEKLEMELAAVRTASEDHRRHIEILDQALSNAQARVIKLEEELREKQAYVEKVEKLQQALTQLQSACEKREQMERRLRTWLERELDALRTQQKHGNGQPANMPEYNAPALLELVREKEERILALEADMTKWEQKYLEESTIRHFAMNAAATAAAERDTTIINHSRNGSYGESSLEAHIWQEEEEVVQANRRCQDMEYTIKNLHAKIIEKDAMIKVLQQRSRKDAGKTDSSSLRPARSVPSIAAATGTHSRQTSLTSSQLAEEKKEEKTWKGSIGLLLGKEHHEHASAPLLPPPPTSALSSIASTTAASSAHAKTGSKDSSTQTDKSAELFWPSMASLPSRGRLSTTPAHSPVLKHPAAKGTAEKLENSPGHGKSPDHRGRVSSLLHKPEFPDGEMM
>Q8IY67_1
MAADVSVTHRPPLSPKSGAEVEAGDAAERRAPEEE
>Q8IY67_4
PLLHGSAGGKQGLLGAPPAMPLLNGPALSTALLQLALQTQGQKKPGILGDSPLGALQPGAQPANPLLGELPAGGGLPPELPPRRGKPPPLLPSVLGPAGGDREALGLGPPAAQLTPPPAPVGLRGSGLRGPLSHFYSGSPTSYFTSGLQAGLKQSHLSKAIGSSPLGSGEGLLGLSPGPNGHSHLLKVRAGGGDMQGWEAPAPQRPLTRPALPSVSRPHWAARNAALPTCCPRPSPAQKAAMWASTPRASAATTRTPT
>Q8IY82_1
MEVLREKVEEEEEAEREEAAEWAEWARMEKMMRPVEVRKEE
>Q8IY84_2
NGGGLVNPHYARWDRRDSVESGCQTESSKEGEEGQPRQ
>Q8IY84_3
ALESVPVMMLPDPKERDLKKGSRVYRGIRHTSKFCSIL
>Q8IY85_3
SSDFSGEKKVGRKSLQVQQHSKRTEIIPPFLKLSKEKVTRKENSLCKLPNQYSVHKTSSPLCTSSAITRE
>Q8IY85_9
SSNVGVQEPYSKNGINFKKHSEKGEIHDSKSKPQSLKSSTSLSKSLDKSDISSIPKLQKPAVRKHSS
>Q8IY92_1
MKLSVNEAQLGFYLGSLSHLSACPGIDPRSSEDQPESLKTGQMMDESDED
>Q8IY92_2
KHGIKEVSGERKTQKAASNGTQIRSKLKRTKQTATKTKTLQGPAEKKPPSGSQAPRTKKQRVTKWQASEPAHSVNGEGGVLASAPDPPVLRETAQNTQTGNQQEPSPNLSREKTRENVPNSDSQPPPSCLTTAVPSPSKPRTAQLVLQRMQQFKRADPERLRHASEECSLEAAREENVPKDPQEEMMAGNVYGLGPPAPESDAAVALTLQQEFARVGASAHDDSLE
>Q8IY92_5
QPEGSSSPPMFSFSDHSRGLKRRGPTSKKEPRKRRKVDEAPSEDLLVAMALSRSEMEPGAAVPALRLESAFSERIRPEAENKSRKKKPPVSPPL
>Q8IY92_11
RPAQGLMQEPVPPLVPPEHSELSERRSPALHGTPTAGCGSRGPSPSASQREHQALQ
>Q8IY92_13
GSGGLAGSEGTAGLDVVPGGLPLTGFVVPSQDKHPDRGGR
>Q8IY92_15
ADEEEEAETLLKSKDHEEDQENVNEAEMEEIYEFAATQRKLLQEERAAGAGEDADWLEGGSPVSGQLLAGVQVQKQWDKVEEMEPLEPGRDEAATTWEKMGQCALPPPQGQHSGARGAEAPEQEAPEEALGHSSCSSPSRDCQAERKEGSLPHSDDAGDYEQLFSSTQGEISEPSQITSEPEEQSGAVRERGLEVSHRLAPWQASPPHPCRFLLGPPQGGSPRGSHHTSGSSLSTPRSRGGTSQVGSPTLLSPAVPSKQKRDRSILTLSKEPGHQKGKERRSVLECRNKGVLMFPEKSPSIDLTQSNPDHSSSRSQKSSSKLNEEDEVILLLDSDEELELEQTKMKSISSDPLEEKKALEISPRSCELFSIIDVDADQEPSQSPPRSEAVLQQEDEGALPENRGSLGRRGAPWLFCDRESSPSEASTTDTSWLVPATPLASRSRDCSSQTQISSLRSGLAVQAVTQHTPRASVGNREGNEVAQKFSVIRPQTPPPQTPSSCLTPVSPGTSDGRRQGHRSPSRPHPGGHPHSSPLAPHPISGDRAHFSRRFLKHSPPGPSFLNQTPAGEVVEVGDSDDEQEVASHQANRSPPLDSDPPIPIDDCCWHMEPLSPIPIDHWNLERTGPLSTSSPSRRMNEAADSRDCRSPGLLDTTPIRGSCTTQRKLQEKSSGAGSLGNSRPSFLNSALWDVWDGEEQRPPETPPPAQMPSAGGAQKPEGLETPKGANRKKNLPPKVPITPMPQYSIMETPVLKKELDRFGVRPLPKRQMVLKLKEIFQYTHQTLDSDSEDESQSSQPLLQAPHCQTLASQTYKPSRAGVHAQQEATTGPGAHRPKGPAKTKGPRHQRKHHESITPPSRSPTKEAPPGLNDDAQIPASQESVATSVDGSDSSLSSQSSSSCEFGAAFESAGEEEGEGEVSASQAAVQAA
>Q8IY95_1
MAAGGRMEDGSLDITQSIEDDPLLDAQLLPHHSLQAHFRPRFHPLPTVIIVNLLWFIHLVFVVLAFLTGVLCSYPNP
>Q8IYA2_1
MVSWGGEKRGGAEGSPKPAVYATRKTGSVRSQEDQWYLGYPGDQWSSGFSYSWWKNSVGSESKHGEGALDQPQHDVRLEDLGELHRAARSGDVPGVEHVLVPGDTGVDKRDRKKSIQQLVPEYKEKQTPESLPQNNNPDWHPTNLTLSDETCQRSKNLKVDDKCPSVSPSMPENQSATKELGQMNLTEREKMDTGVKTSQEPEMAKDCDREDIPIYPVLPHVQKSEEMRIEQGKLEWKNQLKLVINELKQRFGEIYEKYKIPACPEEEPLLDNSTRGTDVKDIPFNLTNNIPGCEEEDASEISVSVVFETFPEQKEPSLKNIIHSYYHPYSGSQEHVCQSSSKLHLHENKLDCDNDNKPGIGHIFSTDKNFHNDASTKKARNPEVVTVEMKEDQEFDLQMTKNMNQNSDSGSTNNYKSLKPKLENLSSLPPDSDRTSEVYLHEELQQDMQKFKNEVNTLEEEFLALKKENVQLHKEVEEEMEKHRSNSTELSGTLTDGTTVGNDDDGLNQQIPRKENGEHDRLALKQENEEKRNADMLYNKDSEQLRIKEEECGKVV
>Q8IYA2_6
ELRTVVQERNDAQKQLSEEQDARILQDQILTSKQKELEMAQKKRNPEISHRHQKEKDL
>Q8IYA6_1
MVGPGPTAAAAVEERQRKLQEYLAAKGKLKSQNTKPYLKSKNNCQNQPPSKSTIRPKNDVTNHVVLPVKPKRSISIKLQPRPPNTAGSQKPKLEPPKLLGKRLTSECVSSNPYSKPSSKSFQQCEAGSSTTGELSRKPVGSLNIEQLKTTKQQLTDQGNGKCIDFMNNIHVENESLDNFLKETNKENLLDILTEPERKPDPKLYTRSKPKTDSYNQTKNSLVPKQALGKSSVNSAVLKDRVNKQFVGETQSRTFPVKSQQLSRGADLARPGVKPSRTVPSHFIRTLSKVQSSKKPVVKNIKDIKVNRSQYERPNETKIRSYPVTEQRVKHTKPRTYPSLLQGEYNNRHPNIKQDQKSSQVCIPQTSCVLQKSKAISQRPNLTVGRFNSAIPSTPSIRPNGTSGNKHNNNGFQQKAQTLDSKLKKAVPQNHFLNKTAPKTQADVTTVNGTQTNPNIKKKATAEDRRKQLEEWQKSKGKTYKRPPMELKTKRKVIKEMNISFWKSIEKEEEEKKAQLELSS
>Q8IYA6_2
NRTTEGITSDSLVAETSITSVEELAKKMESVKSCLSPKEREQVTATPRIAKAEQH
>Q8IYA7_5
YVQGNAERLSVSSDDSCSEDGENPPRTHMNEGGYNTPVHHPVIKSENSVIKAGVRPESRASEDYVAPPKYKSSLLNRYLNDSLRHVMATNTTMMGKTRQRNHSGSFSSNEFEEELVSPSSSETEGNFVYRTDTLENGSNKGESAANRKGPSKD
>Q8IYA8_1
MNFNVWNIKEMLSIPSGSGNKKSSNWNNNQNDYSSLSDSQFLFGSQFCPENSETLSAPLDFGAHLRHSKQSQQNYLEGEPSIFTKYQTKPQLFGGDIKDGGLFPPPLSVGKSKGLLEQF
>Q8IYA8_3
DHLSSRSQSILDSLETVAKTLQETIQAQNDLVFEAVQDKGNMEQAILEMKKRFEARQGEFIEMKSNLKHLEVLVAQQSQEFQQLCEQLGQLNVPSVLAELKRLISVPPVKDSASQTSPPLAQSLNLTRQEKYTSEKPVLWQAQALPAAWNPGMGSLQPGEFDVWGEGAKNDDLQEEAALPAFGSHERNRHVKDKVVQTNCKNWAVTKTGAKNHGSSVPGHKIPSDRDLVSQGASQLTSLEINFSTSIKNACQKYQAQSMFLCDPREHLVIKQKDGTVEMRGKDKKQQPRKAHRAHRGRLIASKQKQIPIQTCKFNSKYQSPQPAISVPQSPFLGQQEPRAQPLHLQCPRSPRKPVCPILGGTVMPNKTVRAVQGRLLQLSRCSSQDNWLLSSSSQGD
>Q8IYB3_4
KEEIKQRQIEQEKLASMKKQDEDKDKRDKEEKESSREKRERSRSPRRRKSRSPSPRRRSSPVRRERKRSHSRSPRHRTKSRSPSPAPEKKEKTPELPEPSVKVKEPSVQEATSTSDILKVPKPEPIPEPKEPSPEKNSKKEKEKEKTRPRSRSRSKSRSRTRSRSPSHTRPRRRHRSRSRSYSPRRRPSPRRRPSPRRRTPPRRMPPPPRHRRSRSPVRRRRRSSASLSGSSSSSSSSRSRSPPKKPPKRTSSPPRKTRRLSPSASPPRRRHRPSPPATPPPKTRHSPTPQQSNRTRKSRVSVSPGRTSGKVTKHKGTEKRESPSPAPKPRKVELSESEEDKGGKMAAADSVQQRRQYRRQNQQSSSDSGSSSSSEDERPKRSHVKNGEVGRRRRHSPSRSASPSPRKRQKETSPRGRRRRSPSPPPTRRRRSPSPAPPPRRRRTPTPPPRRRTPSPPPRRRSPSPRRYSPPIQRRYSPSPPPKRRTASPPPPPKRRASPSPPPKRRVSHSPPPKQRSSPVTKRRSPSLSSKHRKGSSPSRSTREARSPQPNKRHSPSPRPRAPQTSSSPPPVRRGASSSPQRRQSPSPSTRPIRRVSRTPEPKKIKKAASPSPQSVRRVSSSRSVSGSPEPAAKKPPAPPSPVQSQSPSTNWSPAVPVKKAKSPTPSPSPPRNSDQEGGGKKKKKKKDKKHKKDKKHKKHKKHKKEKAVAAAAAAAVTPAAIAAATTTLAQEEPVAAPEPKKETESEAEDNLDDLEKHLREKALRSMRKAQVSPQS
>Q8IYB4_1
MYQGHMQKSKEQGYGKLSSDEDLEIIVDQKQGKGSRAADKAVAMVMKEIPREESAEEKPLLTMTSQLVNEQQESRPLLSPSIDDFLCETKSEAIARPVTSNTAVLTTGLDLLDLSEPVSQTQTKAKKSEPSSKTSSLKKKADGSDLISTDAEQRGQPLRVPETSSLDLDIQTQLEKWDDVKFHGDRNTKGHPMAERKSSSSRTGSKELLWSSEHRSQPELSGGKSALNSESASELELVAPTQARLTKEHRWGSALLSRN
>Q8IYB5_9
KKYYDKNAIAITNISSSDAPLQPLVSSPSLQAAVDKNKLEKEKEKKKEEKKREKEPEKPAKPLTAEKLQKKDQQLEPKKSTSPKKAAEPTVDLLGLDGPAVAPVTNGNTTVPPLNDDLDIFGPMISNPLPATVMPPAQGTPSAPAAATLSTVTSGDLDLFTEQTTKSEEVAKKQLSKDSILSLYGTGTIQQQSTPGVFMGPTNIPFTSQAPAAFQGFPSMGVPVPAAPGLIGNVMGQSPSMMVGMPMPNGFMGNAQTGVMPLPQNVVGPQGGMVGQMGAPQSKFGLPQAQQPQWSLSQMNQQMAGMSISSATPTAGFGQPSSTTAGWSGSSSGQTLSTQLWK
>Q8IYB7_1
MSHPDYRMNLRPLGTPRGVSAVAGPHDIGASPGDKKSKNRSTRGKK
>Q8IYB8_2
SETHKLLNLEGFPSGSQSRLSGTLKSQARRTRGTKALGSKATEPPSPDAGE
>Q8IYB9_1
NPDLVTCLEQIKEPCNLKIHETAAKPPAICSPFSQDLSPVQGIEDSFHKLILKRYEKCGHENLQLRKGCKRVNECKVQKGVNNGVYQC
>Q8IYD1_1
MDSGSSSSDSAPDCWDQVDMESPGSAPSGDGVSSAVAEAQREPLSSAFSRKLNVNAKPFVPNVHAAEFVPSFLRGPTQPPTLPAGSGSNDETCTGAGYPQGKRMGRGAPVEPSREEPLVSLEGSNSAVTMELSEPVVENGEVEMALEESWEHSKEVSEAEPGGGSSGDSGPPEESGQEMMEEKEEIRKSKSVIVPSGAP
>Q8IYD8_1
MSGRQRTLFQTWGSSISRSSGTPGCSSGTERPQSPGSSKAPLPAAAEAQLESDDDVLLVAAYE
>Q8IYD8_5
MRHEEGECSYELEVESYLQMEDVTSTFIAPRNESNNLASDTFITHKKSSFIKNINQGSSSSVIESDEECAEIVKQTHIKPTKIVSLKKKVSKEIKKDQLKKENNHGIIDSVDNDRNSTVENIFQEDLPNDKRTSDTDEIAATCTINENVIKEPCVLLTECQFTNKSTSSLAGNVLDSGYNSFNDEKSVSSNLFLPFEEELYIVRTDDQFYNCHSLTKEVLANVERFLSYSPPPLSGLSDLEYEIAKGTALENLLFLPCAEHLRSDKCTCLLSHSAVNSQQNLELNSLKCINYPSEKSCLYDIPNDNISDEPSLCDCDVHKHNQNENLVPNNRVQIHRSPAQNLVGENNHDVDNSDLPVLSTDQDESLLLFEDVNTEFDDVSLSPLNSKSESLPVSDKTAISETPLVSQFLISDELLLDNNSELQDQITRDANSFKSRDQRGVQEEKVKNHEDIFDCSRDLFSVTFDLGFCSPDSDDEILEHTSDSNRPLDDLYGRYLEIKEISDANYVSNQALIPRDHSKNFTSGTVIIPSNEDMQNPNYVHLPLSAAKNEELLSPGYSQFSLPVQKKVMSTPLSKSNTLNSFSKIRKEILKTPDSSKEKVNLQRFKEALNSTFDYSEFSLEKSKSSGPMYLHKSCHSVEDGQLLTSNESEDDEIFRRKVKRAKGNVLNSPEDQKNSEVDSPLHAVKKRRFPINRSELSSSDESENFPKPCSQLEDFKVCNGNARRGIKVPKRQSHLKHVARKFLDDEAELSEEDAEYVSSDENDESENEQDSSLLDFLNDETQLSQAINDSEMRAIYMKSLRSPMMNNKYKMIHKTHKNINIFSQIPEQDETYLEDS
>Q8IYD8_6
EESCKGQSSEEEVCVDFNLITDDCFANSKKYKTRRAVMLKEMMEQNCAHSKKKLSRIILPDDSSEEENNVNDKRESNIAVNPSTVKKNKQQDHCLNSVPSGSSAQSKVRSTPRVNPLAKQSKQTSLNLKDTISEVSDFKPQNHNEVQSTTPPFTTVDSQKDCRKFPVPQKDGSALEDSSTSGASCSKSRPHLAGTHTS
>Q8IYD9_1
MAKSKTKHRLCSQESSVSALLASCTLSGSNSSNSDGSFHYKDKLYRSASQALQAYIDD
>Q8IYD9_2
DLGQIYPGASTGKINIDEDFTNMSQFCNYIYKPNNAFENLDHKKHSNFISCRRHTVNDIDSMSLTTDDLLRLPADGSFSYTYVGPSHRTSKKNKKCRGRLGSLDIEKNPHFQGPYTSMGKDNFVTPVIRSNINGKQCGDKIELLILKAKRNLEQCTEELPKSMKKDDSPCSLDKLEADRSWENIPVTFKSPVPVNSDDSPQQTSRAKSAKGVLEDFLNNDNQSCTLSGGKHHGPVEALKQMLFNLQAVQERFNQNKTTDPKEEIKQVSEDDFSKLQLKESM
>Q8IYE0_5
LPLPKPYGALAPFKPSEPGANMRHIRKPVIKPVEI
>Q8IYE1_1
MAADESSQNTLRLQFKAMQEMQHKRLQKQMEKKREKELSLKSRADDQEEPLEVSDGLSLLHAGEPNSKNSFEKRVLEDEIEHLRNELRETVDENGRLYKLLKERDFEIKHLKKKIEEDRFAFTGTAGVAGDVVATKIVELSKKNRLLMAESEGAKTRVKQLTNRIQELERELQTALTRLSAKGATDAGAKPPRAQMGDRALLETPEVKALQDRLVATNLKMSDLRNQIQSVKQELRMAQKVLAREVGEDINVQQLLSSPGTWRGRAQQILVLQSKVQELEKQLGQARSQSAGTASDELSVYPDPRKLSAQEKNLLRIRSLEREKQEGLEKLASERDVLQRELEELKKKFEGMRSRNKLLSSEMKTLKSQMGTLVEKGRHDDELIDALMDQLKQLQEILGSLSLQEEKTRVSQHHLDQQLNSEAQRSNSLVAQLQAMVAEREAKVRQLEMEIGQLNVHYLRNKGVGEGSSGREVSPAYTQFLEDPGLTKSPASAGDHVGRLGSSRSVTSLGHTLVESALTRPSLPSPHRTSPRFSDSPEQKGWQAQVSEIKALWQAAEVERDRLTEFVTVLQKRVEESNSKLLESERKLQEERHRTVVLEQHLEKIRLEPGKASASQRAAPRTKTGLPTSNNRHNPTGSEKKDPSFAQLSDVPVESQMEELTTRLAIQVEEN
>Q8IYE1_5
GKEEDFRMYHEILGQVKSVFLQALRQQKTGKQ
>Q8IYF1_3
VDRNTRPGPQDPEESASRQRFGEALQDQEKAWGFPENATAPRSPSHSPEHRRTARRTPPGQQRPHPRSHSREPRAERKCPRIAPADSGRYRASPTRTAPLRMPEGPEPAAPGKQPGRGHTHAAQGGPLLCPGCQGQPQGKAVVSHSKGHKSSRQEKRPLCAQGDWHSPTLIREKSCGACLREETPRMPSWASARDRQPSDFKTDKEGGQAGSGQRVPALEEAPDSHQKRPQHSHSNKKRPSLDGRDPGNGTHGLSPEEKEQLSNDRETQEGKPPTAHLDRTSVSSLSEVEEVDMAEEFEQPTLSCEKYLTYDQLRKQKKKTGKSATTALGDKQRKANESKGTRESWDSAKKLPPVQESQSERLQAAGADSAGPKTVPSHV
>Q8IYF1_9
VAKTPYDTSRRQEKSAGDADPENGEIKPASKPAGSSHTPSSQSSSGGGRDSSSSILRWLPEKRANPCLSSSNEHAAPAAKTRKQAAKKVAPLMAKAIRDYKRRFSRR
>Q8IYG6_4
KGNGLPPLDCPRGAPIRRLDPELSLPETQSRASRPWPFSLLVRGGPLPEGLLSEDLAPEDNTSSLTHGAGQVLCGNPTKGLRERRHQCQAREPPEQLPQHRPGDPAASTSTPEPDPADSSDFLALAGLRAWREHGVRPLPYRHPESQQEGAVAPWGPRRVPEEQVHQAEPKTPSSPPSLASEPSGTSSQHLVPSPPKHPRPRDSGSSSPRWSTDLQSRGRRLRVLGSWGPGLGDGVAAVPVLRALEVASRLSPRAQGCPGPKPAPDAAARPPRAAELSHPSPVPT
>Q8IYH5_1
MAASRSTRVTRSTVGLNGLDESFCGRTLRNRSIAHPEEISSNSQVRSRSPKKRPEPVPIQKGNNNGRTTDLKQQSTRESWVSPRKRGLSSSEKDNIERQAIENCERRQTEPVSPVLKRIKRCLRSEAPNSSEEDSPIKSDKESVEQRSTVVDNDADFQGTKRACRCLILDDCEKREIKKVNVSEEGPLNSAVVEEITGYLAVNGVDDSDSAVINCDDCQPDGNTKQNSIGSYVLQEKSVAENGDTDTQTSMFLDSRKEDSYIDHKVPCTDSQVQVKLEDHKIVTACLPVEHVNQLTTEPATGPFSETQSSLRDSEEEVDVVGDSSASKEQCKENTNNELDTSLESMPASGEPEPSPVLDCVSAQMMSLSEPQEHRYTLRTSPRRAAPTRGSPTKNSSPYRENGQFEENNLSPNETNATVSDNVSQSPTNPGEISQNEKGICCDSQNNGSEGVSKPPSEARLNIGHLPSAKESASQHITEEEDDDPDVYYFE
>Q8IYH5_2
SLGNFEREFKNRKRHTRRVKLVFDKVGLPARPKSPLDPKKDGESLSYSMLPLSDGPEGSSSRPQMIRGRLCDDTKPE
>Q8IYH5_3
PGRTPNLYIYSKKSSTSRRQHPLNKHLFKPSTFMTSHEPPVYMDEDDDRSCFHSHMNTAVEDASDDESIPIMY
>Q8IYI0_1
MAARDATSGSLSEESSALDLPSACDIRDYVLQGPSQEANSEAFSSLEFHSFPYSSDVDPDTSNLNIEQNNSW
>Q8IYI6_2
TLLPAAAAAGAAAASGGEEGVGGAGGRDHLRGQAGFFSTPGGASRDGSGPGEEGK
>Q8IYI6_3
KRRREQEEAAAPRGPPQVTSKATNPFEDDEEEEPAVPEVEEE
>Q8IYI8_1
KDQNIEYEHQNPRRNFRSLIEEKVNEIKDDSHCGETFTPVPDDRLNFQEKKASPEVKSCESFVCGEVGLGNSSFNMNIRGDIGHKAYEYQEYGPK
>Q8IYJ0_1
MESRMWPALLLSHLLPLWPLLLLPLPPPAQGSSSSPRTPPAPARPPCARGGPSAPRHVCVWERAPPPSRSPRVPRSRRQVLPGTAPPATPSGFEEGPPSSQ
>Q8IYJ0_2
VSREDGGDPNSANPGFLDYGFAAPHGLATPHPNSDSMRGDGDGLILGEAPATLRPFLFGGRGEG
>Q8IYJ0_4
DRSQKRRRPSGQQGALRQEESQQPLTDLSPAGVTV
>Q8IYJ0_5
GAFGDSPTPTPDHEEPRGGPRPGMPHPKGAPAFQLNRIPLVNL
>Q8IYJ2_3
KEEVIKELKEELDQYKDFGFHKMESFAKETSSPKSNLEKENLEYKVENERLLQIISELEEEIQINLKENSGLEDELISMKEMAEKDHKTIQKLMDSRDRLREELHYEKSLVQDVINKQKEDKEMRKKYGSLSVKVARSAKGREASLSPWPKSPPSTTALRPHSATMSVSSAGAQKAKMPKKALKEDQAVVEDKHGLESQIEALKANLENEKKKVERFRKEADRLNKSWEKRFFILRNSFHVLKNEMFTRHTLFRQFAVLADTSFNYIKVKPLLVQSRTTMTAISSSSHCTSSIDGKHVDVVSDQAALQLSPKGKLSESPKEESLEEPSMRQSSPAETVD
>Q8IYJ3_3
RVSKLRASVADPGQLKILTGDWFQEARSQRHHNAHFGSDLVRASMRRKKSTRGDQAPGHDREAEAAVKEKEEGPEPRLTIDEAPQERLRETEGPDFPSPSVPLKASDPEEASQAQEDPGQGDQQVCAEEADPELEPASGGEQEPRPQQAQTKAASQILENGEEAPGPDPSLDRMLSSSSSVSSLNSSTLSGSQ
>Q8IYK2_4
EQARRHSWVNLSRAPTPRTQGQKTPPPDPVGTYNPACALALNEAKRLLVESKDTLVEMAKNEVDVREQQLQISDRVCASLAQKASETLELKERLNMTLGLMRGTILRCTKYNQEL
>Q8IYK4_1
MAARPAATLAWSLLLLSSALLREGCRARFVAERDSEDDGEE
>Q8IYK4_2
ATDWDRTHAWKSRKQSRIYSNAKNTEALPPPTSLDTVPSRDEL
>Q8IYK8_1
MHTDLDTDMDMDTETTALCPSGSRRASPPGTPTPEADATLLKKSEKLLAELDRSGLPSAPGAPRRRGSMPVPYKHQLRRAQAVDELDWPPQASSSGSSDSLGSGEAAPAQK
>Q8IYL2_2
ARLEARWSAALPCAEARGPGTSAGSEQKERGPGPGQGSPGGGPGPRSLSGPEQGTACCELEEAQGQCQQEEAQREAASVPLRDSGHPGHAEGRE
>Q8IYL3_1
MRSRKLTGAVRSSARLKARSCSAARLASAQEVAGSTSAKTACLTSSSHKATDTRTSKKFKCDKGHLVKSELQKLVPKNDSASLPKVTPETPCENEFAEGSALLPGSEAGVSVQQGAASLPLGGCRVVSDSRLAKTRDGLSVPKHSAGSGAEESNSSSTVQKQNEPGLQTEDVQKPPLQMDNSVFLDDDSNQPMPVSRFFGNVELMQDLPPASSSCPSMSRREFRKMHFRAKDDDDDDDDDAEM
>Q8IYM0_6
RDALLKQVEILGGRYHDLLLMKQALEFQLKKAQNATGQAEDLAEVSVDSPGPSERETLPRKETVMEESQQEPMKEEQLFSPLPPSPMAMIRDSGAIAAGHQPLSTMTVRSRVADVFGSKDTESLEPVLLPLVDRRFPKKWERPVAESLGHKDKDQEDYFQKGGLQIKFHCSKQLSLESSRQVTSESQEEPWEEEFGREMRRQLWLEEEEMWQQRQKKWALLEQEHQEKLRQWNLEDLAREQQRRWVQLEKEQESPRREPEQLGEDVERRIFTPTSRWRDLEKAELSLVPAPSRTQSAHQSRRPHLPMSPSTQQPALGKQRPMSSVEFTYRPRTRRVPTKPKKSASFPVTGTSIRRLTWPSLQISP
>Q8IYM0_7
SPKPKKCKLPAASPRHIRPSGPTYKQPFLSRHRACVPLQMARQQGKQ
>Q8IYN2_1
MQKSCEENEGKPQNMPKAEEDRPLEDVPQEAEGNPQPSEEGVSQEAEGNPRGGPNQPGQGFKEDTPVRHLDPEEMI
>Q8IYP9_2
RKGQEKTKGFPGADMSGSLNNRTTKDDPKGSSKMPAGSPTKA
>Q8IYS0_1
MEGAPTVRQVMNEGDSSLATDLQEDVEENPSPTVEENNVVVKKQGPNLHN
>Q8IYS0_2
NYGTELGLNAEEMENLSLSIEDVQPRSPGRSSLDDSGERDEKLSKSISFTSESISRVSETESFDGNSSKGGLGKEESQNEKQTKKSLLPTLEKKLTRVPSKSLDLNKNEYLSLDKSSTSDSVDEENVPEKD
>Q8IYS0_3
QAIEDPGKLTGLRRRRRTFNRTAETVPKLSSQHSSGDVGLGAKGDITGKKKEMENYNVTLIVVMSIFVLLLVLLNVTLFLKLSKIEHAAQSFYRLRLQEEKSLNLASDMVSRAET
>Q8IYS2_1
MWLQQRLKGLPGLLSSSWARRLLCLLGLLLLLLWFGGSGARRA
>Q8IYS4_4
NQTSLIPDLSEELAEDPADGDKSRAWVAAAEESLPEPVLVPAELATEPGCRQNTRTKDASSQEGRDPGRPFESSGEVSALLGMAEEPPRWLEGDLGSLSFNTKGSQGPPWDPQAEATLSCHEGDPKAEPLSTASQESVNRRALRQERRKMIETDILQKVTRDACGPTSSDKGGVKEAPCHAAESAPRSKMPLVEPPE
>Q8IYS4_6
KASACARKVPADTPQDTKEADSGSRCASRKQGSQAGPGPQLAQGMRLN
>Q8IYS4_7
MELPDHLSPESSSHSSSDSEEEEEEEMAALGDAEGASPSSLGLRTCTGKSQLLQQLRAFQKGTAQPELPASKGPAGGRAQAPEDTAGSRTGRKQHMKLCAKGQSAQARLPRGRPRALGDVPEPGAAREALMPPLEQL
>Q8IYS5_2
GPEARPASSAPGMQAPGPPPSDPGAQAPSLSSFRPRGLVLQPLLPQTQDSWDPAPPPSDPGV
>Q8IYT1_3
ESNSSTCGIPAEDMMWMPVFQEDRRSLGAVNLQGKGDQDQVSIQSLHMVSEVCGATSAAYAGGEGLQNDFNKPTNVLNASIPKTSTELAEEPATGGIKEAAAAGAAAGAATGTVAGALSVAAANSAPGQVSAAIAGAATIGAGGNKGNMALAGTASMAPNSTKVAVAGAAGKSSEHVSSASMSLSREGSVSLAIAGVVLTSRTAAEADMDAAAGPPVSTRQSKSSLSGQHGRERTQASAEGCKEGRERREKDRALGRSSHRRRTGESRHKTRGDKIAQKSSSRSSFSHRANRDDKKEKGCGNPGSSRHRDSHKGVSHTPISKESRTSHKSGRSLWTTSSGSSKGLGRVSSFLRNVRANLTTKVVGTPHGRDV
>Q8IYT3_1
MSLDCTSHIALGAASPAPEETYDHLSEVPVTREQLNHYRNVAQNARSELAATLVKFECAQSELQDLRSKMLSKEVSCQELKAEMESYKENNARKSSLLTSLRDRVQELEEESAALSTSKIRT
>Q8IYT4_4
KYPKIVKKSSDTAENNLPQRSRGKTRRMMNDSCQNLPKINQQRPRSKTTAGKTGDTKSLNKEHPNQEVVDNTRLESANFGLHISRIRKDSGEENAHPRRGQIIDFQGLLTDAIKGATSELALNTFDHNPDPSE
>Q8IYT8_3
EQGPVKKSCPVPVPMYSGSVSGSSCGSSPSCRFASPPSLPDMQHIQEENLSSPPLGPPNYLQVSKDSASTSSKNSSCDTDDFVLVPHNISSDHSCDMPVGTAGRRASNEFLVCGGQCQPTVSPHSETAPIPVPTQIRNYQRIEQNLTSTASSGTNVHGSPRSAVVRRSNTSPMGFLRPGSCSPVPADTAQTVGRRLSTGSSRPYSPSPLVGTIPEQFSQCCCGHPQGHDSRSRNSSGSPVPQAQSPQSLLSGARLQSAPTLTDIYQNKQKLRKQHSDPVCPSHTGAGYSYSPQPSRPGSLGTSPTKHLGSSPRSSDWFFKTPLPTIIGSPTKTTAPFKIPKTQASSNLLALVTRHGPAEEQSKDGNEPRECAHCLLVQGSERQRAEQQSKAVFGRSVSTGKLSDQQGKTPICRHQGSTDSLNTERPMDIAPAGACGGVLAPPAGTAASSKAVLFTVGSPPHSAAAPTCTHMFLRTRTTSVGPSNSGGSLCAMSGRVCVGSPPGPGFGSSPPGAEAAPSLRYVPYGASPPS
>Q8IYU2_5
KNKRDSTEITSILLKQKGQDQDAASIPPFEPPGPGSYENLSTGTRESKPDALAGRQEASADCQDVISMTANRLSAVIQAFYM
>Q8IYU4_2
KQGSRSLAHSFRDLPTNDPCHRDRNTKGNSSRVHQPTGMNQAPVELAHFVGSDAPKVHTQNLEVSHPECKAQMLENPSIQRLLSNMEFMWQFISEHLDTQQLMQQNPEVSRLLLDNSEILLQTLELARNLAMIQEIMQIQQPSQNLEYPLNPQPYLGLETMPGGNNALGQNYADINDQMLNSMQDPFGGNPFTALLAGQVLEQVQSSPPPPPPSQEQQDQLTQHPATRVIYNSSGGFSSNTSANDTLNKVNHTSKANTAMISTKGQSHICATRQPAWIPALPSIELTQQLQEEYKDATVSLSSSRQTLKGDLQLSDEQSSSQITGGMMQLLMNNPYLAAQIMLFTSMPQLSEQWRQQLPTFLQQTQISDLLSA
>Q8IYU8_1
MAAAAGSCARVAAWGGKLRRGLAVSRQAVRSPGPLAAAVAGAALAGAGAAWHHSRVSVAAR
>Q8IYV9_2
KMIKEEKPSPNIVTPGEATTESSISLQPLQPEK
>Q8IYW2_4
PGDVPEPQPTPDGEYVAVEMPPRSPVSEAEEA
>Q8IYW2_5
ENRPLAATSSHLLLPKKEKENERSKEKEKERSKEKENERSKEKDKEKGKEEKVKEPKQSQSPAP
>Q8IYW2_7
VGAKLSGLKSLELEVEEEGATKSSRDPPASRAAPEEHC
>Q8IYW2_11
KARVQTPAVVADSGKSKGKDKERKTSTGQHSTVQ
>Q8IYW2_14
SASPSEDEWRRGGEPRRGFSDLEGQAAAAPKLRAPSHHAQ
>Q8IYW2_16
SQLALPFLGLSPALGAASARDPPPATSRKAAA
>Q8IYW4_5
QRTSHSILFSKRQLGSSNSLTACTSAPTPDISASEKKYKLPKFGRLHNKRNVCKAGLKQEHCQDVHLPTETMLSQETLPLKIHGWKSTEDLMTFLDDDPELPLLATPPSIVSPITCLSEAEEVCNLSGADAVPTLSENSPSGQRDVSLDKRSDGIFTNTVTENLLETPLEKQSAAEGLKTLTILPACWSSKEEFISPDLRVSKSDSTFHNQASVETLCLSPSFKIFDRVKEIVINKAYQKPAQSSIQMDDKILKTTTRVSTASEGASSFSPLSMSSPDLASPEKSAHLLSPILAGPSFWTLSHQQLSSTSFKDEDKTAKLHHSFASRGPVSSDVEENDSLNLLGILPNNSDSAKKNISHISSSHWGEFSTQNVDQFIPLSCSGFQSTKDFPQEPEA
>Q8IYW5_4
KLRASGQESEEVADDYQPVRLLSKPGELRREYEEEISKVAAERRASEEEENKASEEYIQRLLAEEEEEEKRQAEKRRRAMEEQLKSDEELARKLSIDINNFCEGSISASPLNSRKSDPVTPKSEKKSKNKQRNTGDIQKYLTPKSQFGSASHSEAVQEVRKDSVSKDIDSSDRKSPTGQDTEIEDMPTLSPQISLGVGEQGADSSIESPMPWLCACGAEWYHEGNVKTRPSNHGKELCVLSHERPKTRVPYSKETAVMPCGRTESGCAPTSGVTQTNGNNTGETENEESCLLISKEISKRKNQESSFEAVKDPCFSAKRRKVSPESSPDQEETEINFTQKLIDLEHLLFERHKQEEQDRLLALQLQKEVDKEQMVPNRQKGSPDEYHLRATSSPPDKVLNGQRKNPKDGNFKRQTHTKHPTPERGSRDKNRQVSLKMQLKQSVNRRKMPNSTRDHCKVSKSAHSLQPSISQ
>Q8IYX3_1
MARCRHHSGYLADDEASHSMCSARVQLPKKPLVPEMRPACKPGRVPHPPSTCGSSALQGQRRNKRH
>Q8IYX3_2
EVPSGGRRAHARPSLSTVHRHRVRPTLCTGHPNNYPSSSSSMSNCHSSLMAGCLGSHSRDSDLGAQG
>Q8IYX3_6
PTSDLPPLGSEPAKPTNGGQPYASPRPTVSSPKMLQRKRKDRGGSPSMSSAQVATRFKLKSPCSSSRFTKKKPLPSISSKSSMSHFS
>Q8IYX3_7
RARQASRLSTSHCSTETPSVQQEPATHTAQDQATEPCRSLYTNLPASRQLSPLEPKLYMSACTGMGSSPPKSKDMDNEGRDKAEIEDEDEDEFKDEDQDEDKDEDGV
>Q8IYX7_2
SCGRHHCPHLPTKIYDKTEKPCLLSEYTENYPFYHSYLPRESFKPRREYQKGPIPMEGLTTSRRDFGPHKVAPVKVHQYDQFVPSEENMDLLTTYKKDYNPYPVCRVDPIKPRDSKYPCSDKMECLPTYKADYLPWNQPRREPLRLEHKYQPASVRFDNRTTHQDDYPIKGLVKTISCKPLAMPKLCNIPLEDVTNYKMSYVAHPVEKRFVHEAEKFRPCEIPFESLTTQKQSYRGLMGEPAKSLKPLARPPGLDMPFCNTTEFRDKYQAWPMPRMFSKAPITYVPPEDRMDLLTTVQAHYTCPKGAPAQSCRPALQIKKCGRFEGSSTTKDDYKQWSSMRTEPVKPVPQLDLPTEPLDCLTTTRAHYVPHLPINTKSCKPHWSGPRGNVPVES
>Q8IYY4_2
QQELGRQADELKGVREESRRRRKMISTLQQLLMQTGTHSYHTCHLCDKTFMNATFLRGHIQRRHAGVAEGGKQKKQEQPVEEVLEELRAKLKWTQGELEAQREAERQRQLQEAELIHQREIEAKKEFDKWKEQEWTKLYGEIDKLKKLFWDEFKNVAKQNSTLEEKLRALQSHSVMESKLGSLRDEESEEWLRQARELQALREKTEIQKTEWKRKVKELHEEHMAEKKELQEENQRLQASLSQDQKKAAAQSQCQISTLRAQLQEQARIIASQEEMIQSLSLRKVEGIHKVPKAVDTEEDSPEEEMEDSQDEQHKVLAALRRNPTLLKHFRPILEDTLEEKLESMGIRKDAKGISIQTLRHLESLLRVQREQKARKFSEFLSLRGKLVKEVTSRAKERQENGAVVSQPDGQPSVKSQQSTLVTREAQPKTRTLQVALPSTPAEPPPPTRQSHGSHGSSLTQVSAPAPRPGLHGPSSTPPSSGPGMSTPPFSSEEDSEGDRVQRVSLQPPKVPSRMVPRPKDDWDWSDTETSEENAQPPGQGSGTLVQSMVKNLEKQLEAPAKKPAGGVSLFFMPNAGPQRAATPGRKPQLSEDESDLEISSLEDLPLDLDQREKPKPLSRSKLPEKFGTGPQSSGQPRVPA
>Q8IZ02_1
MAAQPPRPVGERSMGSSREAARAPARSPAWASTQASTPGAALAVQRESPE
>Q8IZ07_4
SSRSQELSGPASNGGISQTNTYDAQYERAIQESLLTSTEGLCPSALSETSRFDNDL
>Q8IZ08_1
MEEPQPPRPPASMALLGSQHSGAPSAAGPPGGTSSAATAAVLSFSTVATAALGNLSDASGGGTAAAPGGGGLGGSGAAREAGAAVRRPLGPEAAP
>Q8IZ08_3
TRNVDAFLPSQGPGLQARSRSRLRNRYANRLGACNRMSSSNPASGVAGDVAM
>Q8IZ16_5
YRRQERHRRHHVRCHAAPRPNPAQSLKLDAQSPL
>Q8IZ20_1
MKEESAAQLGCCHRPMALGGTGGSLSPSLDFQLFRGDQVFSACRPLPDMVDAHGPSCASWLCPLPLAPGRSALLACLQDLDLNL
>Q8IZ20_2
PQPAPLGTDLQGLQEDALSMKHEPPGLQASSTDDKKFTVKYPQNKDKLGKQPERAGEGAPCPAFSSHNSSSPPPLQNRKSPSPLAFCPCPPVNSISKELPFLLHAFYPGYPLLLPPPHLFTYGALPSDQCPHLLMLPQDPSYPTMAMPSLLMMVNELGHPSARWETLLPYPGAFQASGQALPSQARNPGAGAAPTDSPGLERGGMASPAKRVPLSSQTGTAALPYPLKKKNGK
>Q8IZ21_1
MEDPFEEADQPTTEPGMVLDSVEAGDTTPPTKRKSKFSGFGKIFKPWKWRKKKSSDKFKETSEVLERKISMRKPREELVKRGVLLEDPEQGGEDPGKPSDAMLKNGHTTPIGNARSSSPVQVEEEPVRLASLRKAIPEEDLKKRLGSTGSQPNSEAESVPENVPKPPLLPPKRPLSSSHEASEGQAKDATSSGGTARFIISTSITTAPAATTAATSLAKTVNLSVTPSPAPRTLPAAPASTNTTATPSLTHMVPAKQPPIPPPKPAHRNSNPVIAELSQAINSGTLLSKPSPPLPPKRGIPSTSVPTLESAAAITTKTPSDEREKSTCSMGSELLPMISPRSPSPPLPTHIPPEPPRTPPFPAKTFQVVPEIEFPPSLDLHQEIPQQEDQKKEVPKRILDQNFGEPHIPSRLPPLPLHIRIQQALTSPLPMTPILEGSHRAHSLLFENSDSFSEDSSTLGRTRSLPITIEMLKVPDDEEEEEQTCPSTFSEEMTPTSVIPKLPQCLREEEEKESDSDSEGPIQYRDEEDEDESYQSALANKVKRKDTLAMKLNHRPSEPELNLN
>Q8IZ26_2
AGPKPGVISQLERGDEPWVLDVQGTSGKEHLRVNSPALGTRTEYKELTSQETFGEEDPQGSEPVEACDHISKSEGSLEKLVEQRGPRAVTLTNGESSRESGGNLRLLSRPVPDQRPHK
>Q8IZ40_1
MPSVMEKPSAGSGILSRSRAKTVPNGGQPHSEDDSSEEEHSHDS
>Q8IZ40_2
SRTSVMDRQARRLGGRKDKEDSDELEEGRGGVSEGEPDPADPKREPLPSRPLNARPGPGKKEVQVSQYRHHPLRTRRRPPKGMYLSPEGLTAVSGSPDLANLTLRGLDSQLISLKRQVQSMKQTNSSLRQALEGGIDPLRPPEANT
>Q8IZ40_3
QDGAPGAPVPMEEARRGAPLPAPALEEDDEVQITSVSTSVPRSVPPAPPPPPPPTSLSQPPPLLRPPLPTAPTLLRQPPPLQQGRFLQPRLAPNQPPPPLIRPALAAPRHSARPGPQPPPTLIGTPLEPPAPSL
>Q8IZ41_2
GGRRRDWGPLDPAPAVSEAGPETHDSEEDEGDEDAAAALATSCGPASP
>Q8IZ41_3
KLHDSNDGLRSALENSYSKFNRSLHINNISPGNTISRSSPKFIGHSPQPLGYDRSSRSSYVDEDCDSLALCDPLQRTNCEVDSLPESCFDSGLSTLRDPNEYDSEVEYKHQRGFQRSHGVQESFGGDASDTDVPDIRDEETFGLEDVASVLDWKPQGSVSEGSIVSSSRKPISALSPQTDLVDDNAKS
>Q8IZ52_2
EPCGPGPPQPGDSELPPRGNTNAARRPNSVQPGAEREKPGAGEGAG
>Q8IZ63_1
MQHPKPFCAPAAPQEGFSPQSLEGAEVLGNQPAPTCAEPPPAMGSLNLYHPPDPEKEVFPAPPAGFQMAPCGCFFDPRIYR
>Q8IZ63_2
PDLGQSALYKLAASSGGPAGVPSAPGSYLLEPQPYLKAPGLPPYPHYQQAPGGPQFLLPYFPPEGPGPEALGFVGDAGPAAFVELPLPPLEEGPAPLPPPPPKENKPPPVLITLPAEPTLPPDAYSHLQGHLGHFPGPEPLAFPVKELQGSGARPGVPLYPPGLSELKVAEVKEGALLGAGKAKAPKTARALALPDKVLLEDAMKLFDCLPGASEPEGTLCEVPGPALPDSSGGNSADDIRSLCLP
>Q8IZ63_4
ALDEEQPPHPGPPATNTPAPILSGKRKASTAKKGKPGRKARQPAGPASATPPGPREDLGATPH
>Q8IZ69_1
MSENLDNEGPKPMESCGQESSSALSCPTVSVPPAAPAALEEVEKEGAGAATGPGPQ
>Q8IZ69_3
HPNGTGVLGPHSPPAQPTPGPPDNTLQETGTFPSS
>Q8IZ73_1
DKGPMAETVSTQVGTEGGLRASHQQNGDAGGDAKVELSPGPPKPAGREVEPAPVGGEHPSAAAPGPGKHKKRRGATRERVVPPPKKRRTGVS
>Q8IZ73_2
AKQSLDVLDLCEGDLSPGLTDSTAPSSELGKDDLEELAAAAQKMEEVAEAAPQELDTIALASEKAVETDVMNQET
>Q8IZ96_1
MDPEHAKPESSEAPSGNLKQPETAAALSLILGALAC
>Q8IZA0_3
TQHSKVNDSNELGGLTTSGSAEVHKAITISSPLTTDLTAELSGG
>Q8IZA0_5
RQKGKPKRKSKYKILDATDQESLELKPTSRAGIKQKGLLLSSSLMHSESELDSDDAIFT
>Q8IZA0_6
PDREKGKLLHGQNGSVPNGQTPLKARSPREEIL
>Q8IZA3_1
MAPGSVTSDISPSSTSTAGSSRSPESEKPGPSHGGVPPGGPSHSSLPVGR
>Q8IZC4_4
EIMSPRKPPLFLTKEATSVYHDMSIDSPMKLESLTDI
>Q8IZC4_6
GNHQMVIQKKVLYPASEPLHDEKGKKRQAPLPPSDKLPFSLKSQSNTDQLVKDNWGKTSVSQTSSLDTKLSTLMHHLQKPMAAPRKLLPARRNRLSDGEHTDTKTNFEAKPVPAPRQKSIKDILDPRS
>Q8IZC6_1
MGAGSARGARGTAAAAAARGGGFLFSWILVSFACHL
>Q8IZC7_1
KDQDIENLYQNLGIKLRSLVERLCGRKEGNEHRETFSQIPDCHLNKKSQTGVKPCKCSVCGKVFLRHSFLDRHMRAHAGHKRSECGGEWRETPRKQKQHGKASISPSSGARRTVTPTR
>Q8IZD0_1
MASSKLREPVDEVFDLDLAVPETARLDSSLHKARAQLLAKGRRHRPSRSRLRDSASSAEDGEGSDGPGGKVTDGCGSPLHRLRSPLHSGPGSPAGGSFCLDPPGLRRSLDEDEPPPSPLTRYRPLHNAASHEGLAAASCSPPRSAPSSDSSPSFVRRHPRAEPHSEDDSRDASPPEPASPTIGLDKKTRRKFLDLGVTLRRASTGKSRKEKGSNRLSMGSRESVEGSGRSGGSPFLPFSWFTDSGKGSASSGSTTSPTCSPKHEGFSPKKSASQESTLSDDSTPPSSSPKIPSGPWQEAKCSYPYHTLSQSSDEFLDE
>Q8IZD2_4
KERAVLLQRRKRENMSDGDTSATESGDEVPVELYTAFQHTPTSITLTASRVSKVNDKRRKKSGEKEQHISKCKKAFREGSRKSSRVKGSAPEIDPSSDGSN
>Q8IZD2_7
KENPECPVLKRSSESMENINSGYETRRKKGKKDKDISKEKDTQNQNITLDCEGTTNKMKSPETKQRKLSPLRLSVSNNQEPDFIDDIEEKTPISNEVEMESEEQIAERKRKMTREERKMEAILQAFARLEKREKRREQALERISTAKTEVKTECKDTQIVSDAEVIQEQAKEENASKPTPAKVNRTKQRKSFSRSRTHIGQQRRRHRTVSMCSDIQPSSPDIEVTSQQNDIENTVLTIEPETETALAEIITETEVPALNKCPTKYPKTKKHLVNEWLSEKNEKTGKPSDGLSERPLRITTDPEVLATQLNSLPGLTYSPHVYSTPKHYIRFTSPFLSEKRRRKEPTENISGSCKKRWLKQALEEENSAILHRFNSPCQERSRSPAVNGENKSPLLLNDSCSLPDLTTPLKKRRFYQLLDSVYSETSTPTPSPYATPTHTDITPMDPSFATPPRIKSDDETCRNGYKPIYSPVTPVTPGTPGNTMHFENISSPESSPEIKRRTYSQEGYDRSSTMLTLGPFRNSNLTELGLQEIKTIGYTSPRSRTEVNRQCPGEKEPVSDLQLGLDAVEPTALHKTLETPAHDRAEPNSQLDSTHSGRGTMYSSWVKSPDRTGVNFSVNSNLRDLTPSHQLEVGGGFRISESKCLMQDDTRGMFMETTVFCTSEDGLVSGFGRTVNDNLIDGNCTPQNPPQKKKVSLLEYRKRQREARKSGSKTENFPLISVSPHASGSLSNNGDGCASSNDNGEQVDHTASLPLPTPATVYNATSEETSNNCPVKDATASEKNEPEVQWTASTSVEQVRERSYQRALLLSDHRKDKDSGGESPCVSCSPSHVQSSPSSHSNHIPQLQAKGPVPSFSELMEDPDPENPEPTTTNECPSPDTSQNTCKSPPKMSKPGSPGSVIPAQAHGKIFTKPDPQWDSTVSASEAENGVHLKTELQQKQLSNNNQALSKNHPPQTHVRNSSEQLSQKLPSVPTKLHCPPSPHLENPPKSSTPHTPVQHGYLSPKPPSQQLGSPYRPHHSQSPQVGTPQREPQRNFYPAAQNLPANTQQATSGTLFTQTPSGQSSATYSQFNQQSLNSTAPPPPPPPPPSSSYYQNQQPSANFQNYNQLKGSLSQQTVFTSGPNQALPGTTSQQTVPGHHVTPGHFLPSQNPTIHHQTAAAVVPPPPPPPPAPGPHLVQQPNSHQQHSVAHVVGPVHAVTPGSHIHSQTAGHHLPPPPPPPGPAPHHHPPPHPSTGLQGLQAQHQHVVNSAPPPPPPPPPSSVLASGHHTTSAQALHHPPHQGPPLFPSSAHPTVPPYPSQATHHTTLGPGPQHQPSGTGPHCPLPVTGPHLQPQGPNSIPTPTASGFCPHPGSVALPHGVQGPQQASPVPGQIPIHRAQVPPTFQNNYHGSGWH
>Q8IZD4_2
LKAHQGTGAGISPVILNSGEGKEVDILRMLIKAKDEYTKCKTCSEPKKITSSSAIYDNPNLIKPIPVKPSENQQQRIPQPNQTLDPEPQHLSLTALFGKQDKATCQETVEPPQTLHQQQQQQQQQQEKLPIRQGVVRSLSYEEPRRHSPPIEKQLCPAIQKLMVRSADLHPLSELPENRPCENGSTHSAGEFFTGPVQPGSPHNIGTSRGVQNASRTQNLFEKLQSTPGAANKCDPSTPAPASSAALNRSRAPTSVTPVAPGKGLAQPPQAYFNGSLPPQTVGHQAHGREQSTLPRQTLPISGSQTGSSGVISPQELLKKLQIVQQEQQLHASNRPALAAKFPVLAQSSGTGKPLESWINKTPNTEQQTPLFQVISPQRIPATAAPSLLMSPMVFAQPTSVPPKERESGLLPVGGQEPPAAATSLLLPIQSPEPSVIT
>Q8IZD6_3
SYRRLGEEALSLQALDPQQCVDKESSLGSESEEEEEFYDADEETQMIK
>Q8IZD9_2
GLDKLSPACSGTSTPRGNVLASHSPMSPESIKMTHRHSPMNLMGTGRHSSSSLSSHASSEAGNMVMLGDGSMGDAPEDLYHHMQLAYPNPRYQGSVTNVSVLSSSQASPSSSSLSSTHSAPSQMITSAPSSARGSPSLPDKYRHAREMMLLLPTYRDRPSSAMYPAAILENGQPPNFQRALFQQVVGACKPCSDPNLSVAEKGHYSLHFDAFHHPLGDTPPALPARTLRKSPLHPIPASPTSPQSGLDGSNSTLSGSASSGVSSLSESNFGHSSEAPPRTDTMDSMPSQAWNADEDLEPPYLPVHYSLSESAVLDSIKAQPCRSHSAPGCVIPQDPMDPPALPPKPYHPRLPALEHDEGVLLREETERPRGLHRKAPLPPGSAKEEQARMAWEHGRGEQ
>Q8IZE3_2
TAPSFTKNTDLSLEDSPMCVVCSHHSQISPILENPFSSIFPKCFFSGSTPINSKKHIQRDYYNTLLQTGDPFSQPIKFPINGLSDVKNTSEDSENFPSSSKKSEEWPDWSEPEEPENQTVNIQIWPREPCDDVKSQCTTLDVEESSWDDCEPSSLDTKVNPGGGITATKPVTSGEQKPIPALLSLTEESMPWKSSLPQKISLVQRGDDADQIEPPKVSSQERPLKVPSELGL
>Q8IZF0_3
QDTCCLLRSLPTTSSSSCDHSKRSAIEDNKYIDQKL
>Q8IZF0_6
KETAVTKILRACTRQRMLSGSFEGQPAKERSILSVQHHIRQERRSLRHGSNSQRISRGKSLETLTQDHSNTVRYRNAQREDSEIKMIQEKKE
>Q8IZF0_7
QQQSCSIIHSLRESQQQELSRFLNPPSIETTQPSEDTNANSQDNSMQPETSSQQQLLSPTLSDRGGSRQDAADAGKPQRKFGQWRLPSAPKPISHSVSSVNLRFGGRTTMKSVVCKMNPMTDAASCGSEVKKW
>Q8IZF2_3
SRWSSQHSKSTSLGSSTPVFSMSSPISRRFNNLFGKTGTYN
>Q8IZF5_1
MVCSAAPLLLLATTLPLLGSPVAQASQPVSETGVRPREGLQRRQWGPLIGRDK
>Q8IZF5_4
AQAPSSTISLVSCCLQILSCASKSMSEGIPWPSSEDMGTARS
>Q8IZF6_4
NKIIPTVDRTLRCFVPENMTIQEKSTTVSQQIDMTTPSQITGVKPQNTAHSSTLLSQSIPIFATDYTTISYSNTTSPPLETMTAQKILKTLVDETATFAVDVLSTSSAISLPTQSISIDNTTNSMKKTKSPSSESTKTTKMVEAMATEIFQPPTPSNFLSTSRFTKNSVVSTTSAIKSQSAVTKTTSLFSTIESTSMSTTPCLKQKSTNTGALPISTAGQEFIESTAAGTVPWFTVEKTSPASTHVGTASSFPPEPVLISTAAPVDSVFPRNQTAFPLATTDMKIAFTVHSLTLPTRLIETTPAPRTAETELTSTNFQDVSLPRVEDAMSTSMSKETSSKTFSFLTSFSFTGTESVQTVIDAEATRTALTPEITLASTVAETMLSSTITGRVYTQNTPTADGHLLTLMSTRSASTSKAPESGPTSTTDEAAHLFSSNETIWTSRPDQALLASMNTTTILTFVPNENFTSAFHENTTYTEYLSATTNITPLKASPEGKGTTANDATTARYTTAVSKLTSPWFANFSIVSGTTSITNMPEFKLTTLLLKTIPMSTKPANELPLTPRETVVPSVDIISTLACIQPNFSTEESASETTQTEINGAIVFGGTTTPVPKSATTQRLNATVTRKEATSHYLMRKSTIAAVAEVSPFSTMLEVTDESAQRVTASVTVSSFPDIEKLSTPLDNKTATTEVRESWLLTKLVKTTPRSSYNEMTEMFNFNHTYVAHWTSETSEGISAGSPTSGSTHIFGEPLGASTTRISETSFSTTPTDRTATSLSDGILPPQPTAAHSSATPVPVTHMFSLPVNGSSVVAEETEVTMSEPSTLARAFSTSVLSDVSNLSSTTMTTALVPPLDQTASTTIVIVPTHGDLIRTTSEATVISVRKTSMAVPSLTETPFHSLRLSTPVTAKAETTLFSTSVDTVTPSTHTLVCSKPPPDNIPPASSTHVISTTSTPEATQPISQVEETSTYALSFPYTFSGGGVVASLATGTTETSVVDETTPSHISANKLTTSVNSHISSSATYRVHTPVSIQLVTSTSVLSSDKDQMTISLGKTPRTMEVTEMSPSKNSFISYSRGTPSLEMTDTGFPETTKISSHQTHSPSEIPLGTPSDGNLASSPTSGSTQITPTLTSSNTVGVHIPEMSTSLGKTALPSQALTITTFLCPEKESTSALPAYTPRTVEMIVNSTYVTHSVSYGQDTSFVDTTTSSSTRISNPMDINTTFSHLHSLRTQPEVTSVASFISESTQTFPESLSLSTAGLYNDGFTVLSDRITTAFSVPNVPTMLPRESSMATSTPIYQMSSLPVNVTAFTSKKVSDTPPIVITKSSKTMHPGCLKSPCTATSGPMSEMSSIPVNNSAFTPATVSSDTSTRVGLFSTLLSSVTPRTTMTMQTSTLDVTPVIYAGATSKNKMVSSAFTTEMIEAPSRITPTTFLSPTEPTLPFVKTVPTTIMAGIVTPFVGTTAFSPLSSKSTGAISSIPKTTFSPFLSATQQSSQADEATTLGILSGITNRSLSTVNSGTGVALTDTYSRITVPENMLSPTHADSLHTSFNIQVSPSLTSFKSASGPTKNVKTTTNCFSSNTRKMTSLLEKTSLTNYATSLNTPVSYPPWTPSSATLPSLTSFVYSPHSTEAEISTPKTSPPPTSQMVEFPVLGTRMTSSNTQPLLMTSWNIPTAEGSQFPISTTINVPTSNEMETETLHLVPGPLSTFTASQTGLVSKDVMAMSSIPMSGILPNHGLSENPSLSTSLRAITSTLADVKHTFEKMTTSVTPGTTLPSILSGATSGSVISKSPILTWLLSSLPSGSPPATVSNAPHVMTSSTVEVSKSTFLTSDMISAHPFTNLTTLPSATMSTILTRTIPTPTLGGITTGFPTSLPMSINVTDDIVYISTHPEASSRTTITANPRTVSHPSSFSRKTMSPSTTDHTLSVGAMPLPSSTITSSWNRIPTASSPSTLIIPKPTLDSLLNIMTTTSTVPGASFPLISTGVTYPFTATVSSPISSFFETTWLDSTPSFLSTEASTSPTAT
>Q8IZF6_5
SSDGSSRCQIKVGYKQEGLKKIFEHKLLTPSLKSTATSSTFKSLGSAQGTPSEISFPNDDFDKDPYCSSP
>Q8IZH2_3
RSETGNQKLTAIVKPQPAVHQHSSSSSVSSGHLGALNHSPQSLFVPTQVPTKDDDEFCNIWQSLQGSGKMQYFQPTIQEKGAVLPQEISQVNQHHKSGFNDNSVKYQQRKHDPHRKFKEECKSPKAECWSQKMSNKQPNSGIENFLASLNISKENEVQSSHHGEPPSEEHLSPQSFAMGTRMLKEILKIDGSNTVDHKNEIKQIANEIPVSSNRRDEYGLPSQPKQNKKLASYMNKPHSANEYHNVQSMDNMCWPAPS
>Q8IZH2_5
TIPPAFPPPTGWDHYGSNYALGAANIMPSSSHLFGSMPWGPSVPVPGKPFHHTLYSGTMPMAGGIPGGVHNQFIPLQVTKKRVANKKNFENKEAQSSQATPVQTSQPDSSNIVKVSPRESSSASLKSSPIAQPASSFQVETASQGHSISHHKSTPISSSRRKSRKLA
>Q8IZI9_1
MTGDCMPVLVLMAAVLTVTGAVPVARLRGALPDA
>Q8IZJ1_7
DSTDKIPMTNSPLLDPLPSLKVKVYSSSTTGSGPGLADGADLLGVLPPGTYPSDFARDTHFLHLRSASLGSQQLLGLPRDP
>Q8IZJ3_5
QGRPPPMPASAAEGSRGDWPPADDDDPAADQ
>Q8IZJ3_7
LEQRLPASSSSTYGDDLASVAPGPLQQDVKLNGAGLEVEDSDPEPEGEAEDRVTAGPRPPVSSGNLESSTQSASPFHR
>Q8IZJ4_2
PEPNEAKPDDPAPRPGQHALTMPALEPAPPLLADLGPALEPESPAALGPPGYLHSAPGPAPAPGEGPPPGTVLEPQSAPESSCPCRGSVKNQPSEE
>Q8IZJ6_1
MLFIRMLRRAGQSPACGCWTPVLPVRFLGISPRQIPADANFHSASFSDT
>Q8IZK6_1
MARQPYRFPQARIPERGSGVFRLTVRNAMAHRDS
>Q8IZL8_4
PLQPMGPTCPTPAPVPPPEAPSPFRAPPFHPPGPMPSVGSMPSAGPMPSAGPMPSAGPVPSARPGPPTTANHLGLSVPGLVSVPPRLLPGPENHRAGSNEDPILAPSGTPPPTIPPDETFGGRVPRPAFVHYDKEEASDVEISLESDSDDSVVIVPEGLPPLPPPPPSGATPPPIAPTGPPTASPPVPAKEEPEELPAAPGPLPPPPPPPPPVPGPVTLPPPQLVPEGTPGGGGPPALEEDLTVININSSDEEEEEEEEEEEEEEEEEEEEEDFEEEEEDEEEYFEEEEEEEEEFEEEFEEEEGELEEEEEEEDEEEEEELEEVEDLEFGTAGGEVEEGAPPPPTLPPALPPPESPPKVQPEPEPEPGLLLEVEEPGTEEERGADTAPTLAPEALPSQGEVEREGESPAAGPPPQELVEEEPSAPPTLLEEETEDGSDKVQPPPETPAEEEMETETEAEALQEKEQDDTAAMLADFIDCPPDDEKPPPPTEPDS
>Q8IZM8_5
HVKKIQRQQIAAAQQDDQEVTALEEINCSSSSISFENGNSDSKDLEVETLTASSEGNKEVIPEHVAEFIEIPISVPEDVIENVIENGSPNNSLNNVFKPLTECGDDYEEEEDEEGDYEEDDYDLNQETS
>Q8IZM8_6
SKTPESSAQPSETILWDVQTDSNPNQEKDSSSNEKQTISLPVSTSKSRKESTEPKTCIESMEKKTDSLVQNGNERSDDTVSNISLIDQKMPDIEPNSENNCSSSDIVNGHSEIEQTPLVSSDPALKIDTNRIRTENGSILPSVVPQEHNTLPVSQAPSKPNLTSEHTSYGL
>Q8IZM9_1
MEASWGSFNAERGWYVSVQQPEEAEAEELSPLLSNELHRQRSPG
>Q8IZN3_1
MPPGGGGPMKDCEYSQISTHSSSPMESPHKKKKIA
>Q8IZN3_4
LIDRRGYIQPDTPQPAAPSNGITMYGATQSQSDMCDQDQCIQSTKFVLQAAATPLLQSEPSLTSDELHLPGKPGLGTPCASLTLGPPTPPASMPNLAEATLADVMPRKDEHMGHQFLTPDEAPSPPRLLAAGSPLAHSRTMHVLGLASQDSLHEDSVRGLVKLSSV
>Q8IZP0_4
HGVKWLKAKHGNNQPARTGTLSRTNPPTQKPPSPPMSGRGTLGRNTPYKTLEPVKPPTVPNDYMTSPARLGSQHSPGRTASLNQRPRTHSGSSGGSGSRENSGSSSIGIPIAVPTPSPPTIGPENISVPPPSGAPPAPPLAPLLPVSTVIAAPGSAPGSQYGTMTRQISRHNSTTSSTSSGGYRRTPSVTAQFSAQPHVNGGPLYSQNSISIAPPPPPMPQLTPQIPLTGFVARVQENIADSPTPPPPPPPDDIPMFDDSPPPPPPPPVDYEDEEAAVVQYNDPYA
>Q8IZP1_5
RKKGDLPPPAKPEQGSSASRPVPASRGGKTLCKGDRQAPPGPPARFPRPIWSASPPRAPRSSTPCPGGAVREDTYPVGTQGVPSPALAQGGPQGSWRF
>Q8IZP2_2
QKAKSEENTKEEKPDSKVEEDLKADEPSSEESDLEIDKEGVIEPDTDAPQEMGDENAEITE
>Q8IZP6_2
KPGRKGAAGLRKRPACDPEHGESSSSGDEGDTVAQPPRVAPRPRGLHSWQKAAHGDRRGEEAAPESLDVV
>Q8IZP6_3
TRSAKPVGPEDMGATADFEQDTEKEHHTPTILKCSQRVQEALRGREHDHIY
>Q8IZP7_1
MDERFNKWLLTPVLTLLFVVIMYQYVSPSCTSSCTNFGEQPRAGEAGPPAVPGPARRAQAPPEEWERRPQLPPPPRGPPEGPRGAAAPEEEDEEPGDPREGEEEEEEDEPDPEAPENG
>Q8IZP7_2
EHQRDRQKRREERRLQREHRDHQWPKEDGAAEGT
>Q8IZP9_5
EEDTDNSSLSPPPAKLSVVSFAPSSNGTPEVETTSL
>Q8IZP9_9
HPRGPPFSSSQSIPVVPRATVLSQVPKATSFAEPPDYSPVTHNVPSPIGEIQPLSPQPSAPIASSPAIDMPPQSETISSPMPQTHVSGTPPPVKASFSSPTVSAPANVNTTSAPPVQTDIVNT
>Q8IZP9_11
ENSDWSKTATNGLKKQTVNQGVSSSSNSLQSSSNSTNSTTLLVNNDCSVHASGNGNASTERNGV
>Q8IZP9_12
GKQHMFNEKEDSCNGKGRMALRRTSKRGSLHFIEQM
>Q8IZQ1_4
EQIPPCLTSESSLPSPWGTPALSRKRHAYHSVSTPPVYPPKNVADLKLHVTTSSLQ
>Q8IZQ1_8
SEMVTDLDDEVGSPAEEFKAFAADTGMNRSQSEYCNV
>Q8IZQ1_11
SRGEALAPTTQSKLSRVSSGFGLSKLTGSRRNRKESGLNKHS
>Q8IZQ1_12
PCRMRKKMVRNDMFYNHYPYVPETEQETNVASEIPSKQPETPDDIPQKKPARYRRAVSYDSKEYYMRLASGNPAIVQDAIVESSEGEAAQQEPEHGEDTIAKVKGLVKPPLKRSRSAPDGGDEENQEQLQDQIAEGSSIEEEEK
>Q8IZQ1_15
ETPAPEPAEVLEMQEDCPEAQIGQEAQDEDSSDSEADEQSISQDPKDTPSQPSSTSHRPRAASCRATAAWCTDSGSDDSRRWSDQLSLD
>Q8IZQ8_1
MTLLGSEHSLLIRSKFRSVLQLRLQQRRTQEQLANQGIIPPLKRPAEFHEQRKHLDSDKAKNSLKRKARNRCNSADLVNMHILQASTAERSIPTAQMKLKRARLADDLNEKIALRPGPLELVEKNILPVDSAVKEAIKGNQVSFSKSTDAFAFEEDSSSDGLSPDQTRSEDPQNSAGSPPDAKASDTPSTGSLGTNQDLASGSENDRNDSASQPSHQSDAGKQGLGPPSTPIAVHAAVKSKSLGDSKNRHKKPKDPKPKVKKLKYHQYIPPDQKAEKSPPPMDSAYARLLQQQQLFLQLQILSQQQQQQQHRFSYLGMHQAQLKEPNEQMVRNPNSSSTPLSNTPLSPVKNSFSGQTGVSSFKPGPLPPNLDDLKVSELRQQLRIRGLPVSGTKTALMDRLRPFQDCSGNPVPNFGDITTVTFPVTPNTLPNYQSSSSTSALSNGFYHFGSTSSSPPISPASSDLSVAGSLPDTFNDASPSFGLHPSPVHVCTEESLMSSLNGGSVPSELDGLDSEKDKMLVEKQKVINELTWKLQQEQRQVEELRMQLQKQKRNNCSEKKPLPFLAASIKQEEAVSSCPFASQVPVKRQSSSSECHPPACEAAQLQPLGNAHCVESSDQTNVLSSTFLSPQCSPQHSPLGAVKSPQHISLPPSPNNPHFLPSSSGAQGEGHRVSSPISSQVCTAQMAGLHSSDKVGPKFSIPSPTFSKSSSAISEVTQPPSYEDAVKQQMTRSQQMDELLDVLIESGEMPADAREDHSCLQKVPKIPRSSRSPTAVLTKPSASFEQASSGSQIPFDPYATDSDEHLEVLLNSQSPLGKMSDVTLLKIGSEEPHFDGIMDGFSGKAAEDLFNAHEILPGPLSPMQTQFSPSSVDSNGLQLSFTE
>Q8IZR5_1
MRSGEELDGFEGEASSTSMISGASSPYQPTTEPVSQRR
>Q8IZS5_1
MEREKFQQKALKQTKQKKSKSAEFLMVKEDREATEGTGNPAFNMSSPDLSACQTAEKKVIRHDMPDRTLAAHQQKFRLPASAEPKGNEYGRNYFDPLMDEEINPRQCATEVSRED
>Q8IZS5_2
RQGEPQDESGREETLNSEAPGSSNKSHEIHKEA
>Q8IZS6_1
MEKRGRGVKSSPIQTPNQTPQQAPVTPRKERRPSMFEKEAYTQILRERLRESIHNVQYVEPPFDDSIA
>Q8IZT6_3
EEQKKKKRSLWDTIKKKKISASTSHNRRVSNIQNVNKTFSVSQKVDRVRSPLQACENLAMNEGGPPTENNSLILEENKIPISPISPAFNECHGATCLPLSVRRSTTYSSLHASENRELLNVHSANVSKVSFNEKAVTETSFNSVNVNGQRGENSKLSLTPNCSSTLNITQSQIHFLSPDSFVNNSHGANNELELVTCLSSDMFMKDNSQPVHLESTIAHEIYQKILSPDSFIKDNYGLNQDLESESVNPILSPNQFLKDNMAYMCTSQQTCKVPLSNENSQVPQSPEDWRKSEVSPRIPECQGSKSPKAIFEELVEMKSNYYSFIKQNNPKFSAVQDISSHSHNKQPKRRPILSATVTKRKATCTRENQTEINKPKAKRCLNSAVGEHEKVINNQKEKEDFHSYLPIIDPILSKSKSYKNEVTPSSTTASVARKRKSDGSMEDANVRVAITEHTEVREIKRIHFSPSEPKTSAVKKTKNVTTPISKRISNREKLNLKKKTDLSIFRTPISKTNKRTKPIIAVAQSSLTF
>Q8IZT8_2
ICPIEGRLGGARTQAEFPLRALQFKRGLLHEFRKGNASKEQVRLH
>Q8IZT9_1
MAAKDQLEVQVMAAQEMELAGKDPVSHEHEERKPVTETKEGDVTDEHGERGSFAETDEHTGVDTKELEDIAADI
>Q8IZU1_1
MEPVGRKRSRKAAKAQLEAQVTAAQGATKEGSGIASNFPGQPTMEPVGRKRSRKAAKAQLEAQVRAAPAKKHTGKDPVRDECEERNPFTETREEDVTDEHGEREPFAEKDEHTGIHTMKLEHIAADIKKGLAAKREMIKIDKAAYRKTKNTIERALKKKQLKRQKRDYRHTRKLLNVLKE
>Q8IZU1_2
EKQKDDEAEEAEAAAAAAEAAAAAEAAAAAAEVIVVEDEEEEEKEEEEEKEEEEEEGEEEGGGEEGEEGGGGGEGEETEEEEEEEEEEEEEEQIKAFQEKQKR
>Q8IZU8_1
MALMFTGHLLFLALLMFAFSTFEESVSNYSEWAVFTDDIDQFKTQKVQDFRPNQKLK
>Q8IZU9_2
QRNLKGVVSAKNDIRVEIVHKEPASGREGEEHSTIKQLMMDRGEFQQDSVLKQLEVLKEEEKEFQNLKDPTNG
>Q8IZU9_3
SSSIELCEREFQRGSLSDSSSFLDTQCDSSVSSSGKQDGYVQFDKASKASASSSHHSQSSSQNSDPSRPLQRRMQTHV
>Q8IZW8_1
MSQVMSSPLLAGGHAVSLAPCDEPRRTLHPAPSPSLPPQCSYYTTEGWGAQALMAPVPCMGPPGRLQQAPQVEAKATCFLPSPGEKALGTPEDLDSYIDFSLESLNQMILELDPTFQLLPPGTGGSQAELAQSTMSMRKKEESEALDIKYIEVTSARSRCHDGPQHCSSPSVTPPFGSLRSGGLLLSRDVPRETRSSSESLIFSGNQGRGHQRPLPPSEGLSPRPPNSPSISIPCMGSKASSPHGLGSPLVASPRLEKRLGGLAPQRGSRISVLSASPVSDVSYMFGSSQSLLHSSNSSHQSSSRSLESPANSSSSLHSLGSVSLCTRPSDFQAPRNPTLTMGQPRTPHSPPLAKEHASSCPPSITNSMVDIPIVLINGCPEPGSSPPQRTPGHQNSVQPGAASPSNPCPATRSNSQTLSDAPFTTCPEGPARD
>Q8IZX4_6
ANEELTGTGGALVNDEGWIRSTEDAVDYSDINEVAEDESQRHQQTMGSLQPLYHSDYDEDDYDADCEDIDCKLMPPPPPPPGPMKKDKDQDAITCVSESGEDIILPSIIAPSFLASEKVDFSSYSDSESEMGPQEATQAESEDGKLTLPLAGIM
>Q8IZX4_8
GKNVPSVWRSARRKRKKHRELIQEEQIQEVECSVESEVSQKSLWNYDYAPPPPPEQCLADDEITMMVPVESKFSQSTGDVDKVTDTK
>Q8IZX4_14
KEEATSNSPSKESKKESSLKKSRILLGKTGVIREEPQQNMSQP
>Q8IZX4_19
TEVLSTDTDSISAEDSDFEEMGKNIENMLQNKKTSSQLSREWEEQERKELRRMLLVAGSAASGNNHRDDVTASMTSLKSSAT
>Q8IZX4_21
ALEEAELESLDPMTPGPYTSQPPDMYDTNTSLSTSRDASVFQDESNLSVLDISTATPEKQMCQGQGRLGEEDSDVDVEGYDDEEEDGKPKPPAPEGGDGDLADEEEGTVQQPEASVLYEDLLISEGEDDEEDAGSDEEGDNPFSAIQLSESGSDSDVGYGGIRPKQPFMLQHASGEHKDGHGK
>Q8IZY2_7
ADTDMEDGSCGQHLCTGIAGLDVTLRLKMPPQETALENGEPAGSAPETDQGSGPDAVGR
>Q8IZY2_9
GKDEDTEEQKEAGVGVDPAPGLQHPKRVSQFLDDPSTAETVL
>Q8J025_1
MSWPRRLLLRYLFPALLLHGLGEGSALLHPDSRS
>Q8MH63_1
MAGAGPKRRALAAPVAEEKEEAREKMLASKRADGAAPAGEG
>Q8N0S2_1
MAGRSLTSKAEPTAGAVDRAEKAGGQDTSSQKIED
>Q8N0S2_3
RHQQLQQKCQQQQQKRQRLKEELEKHGMQVPAQAQSTQEEEAGPGDVASPKPLKGERPGAAHQAGPDVLIGQEDTLHPDLSPRGFQEIKELF
>Q8N0S6_1
MDSYSAPESTPSASSRPEDYFIGATPLQKRLESVRKQSSFILTPPRRKIPQCSQLQEDV
>Q8N0T1_3
KSISLEPLQKELIPQQRHESKPVNVDEATRLMALL
>Q8N0U2_5
EEAVSFPVAEGPPTPPAYPTEEALEPSGSRDALLSTQPAWPPPSYESIS
>Q8N0U7_2
KENDSLKTETQTMHQKPMTDNARQMSRDTPVPINFTDQQTTDNPDDVKEKKHPENNQKSENNQKLLTGANSSRFLDGNIPSQANVH
>Q8N0U7_4
GDQSLSYVHGIPRRKLRDWSLEQMVRGSSDQPEDIGQSPSGTTN
>Q8N0U7_5
PQQNKAAADLRKTESHGTHSQSTPPQHSSSQPE
>Q8N0U7_6
LLSDLPTGKNEKKAPAPPMEPEVPEMSQSKTEHMKTPEEELQPESSPAETSACKDPLKPLKIRPVSQPFVNPAVKNK
>Q8N0V3_3
FGPRDERDNFVQNDFRDPDAPQPCGTTEPTTSSSLCGIDHEALNKQIMEYKRRKDKGLGGLVWQGQVAELTTQMKKGRKRAKPRLEQDSSLKSYLSGEEVEDDLDLVGAPEYECYAPDTEELEAERGGGRTEDGHSCGASRE
>Q8N0V4_1
MALRRGGCGALGLLLLLLGAACLIPRSAQVR
>Q8N0W4_1
MSRPQGLLWLPLLFTPVCVMLNSNVLLWLTALAIKFTLI
>Q8N0W4_3
QYVSTTTKVPPPDMTSFPYGTRRSPAKIWPTTKRPAITPANNPKHSKDPHKTGPEDTTVLIETK
>Q8N0W4_4
DKRRHETHRRPSPQRNTTNDIAHIQNEEIMSLQMKQLEHDHECESLQAHDTLRLTCPPDYTLTLRRSPDDIPLMTPNTITMIPNTLTGMQPLHTFNTFSGGQNSTNLPHGHSTTRV
>Q8N0W5_1
MAAPRQIPSHIVRLKPSCSTDSSFTRTPVPTVSLASRELPVSSWQVTEPSS
>Q8N0W7_1
MSSHRRKAKGRNRRSHRAMRVAHLELATYELAATESNPESSHPGYEAAMADRPQPGWRESLKMRVSKPFGMLMLSIWILLFVCYYLSYYLC
>Q8N0W7_4
DNRVVTGLKKQRRKRKRKSEMLQKAARGREEHGDE
>Q8N0X4_1
MALRLLRRAARGAAAAALLRLKASLAADIPRLGYSSSSHH
>Q8N0X7_2
KGLATSLQNDLQEVPKLYPEFPPKDMCEKLPEPQSFSSAPQHAEVNGNTSTPSAGAVAAPASLSLPSQSCPAEAPPAYTP
>Q8N0X7_3
ANWNRAEEENEFQIPGRTRPSSDQLKEASGTDVKQLDQGNKDVRHKGKRGKRAKDTSSEEVNLSHIV
>Q8N0X7_8
QIVDNSQRENQEGAANVNVRGEKDEQTKEVKEAKKKDK
>Q8N0Z2_3
NENSIRQAQEPTGWLPGGTQDSPQAPKPITPPTSHQKAQSAPKSPPRLPEGHGDGQSSEKAPEVSHIKKKEVSKTVVSKTYERGGDVSHLSHRYERDAGVLEPGQPENDIDRILHSHGSPTRRRKCANLVSELTKGWRVMEQEEPTWRSDSVDTEDSGYGGEAEERPEQDGVQVAVVRIKRPLPSQVNRFTEKLNCKAQQKYSPV
>Q8N0Z3_1
MSFVRVNRCGPRVGVRKTPKVKKKKTSVKQEWDNTVTDLTVHRATPEDLVRRHEIHKSKNRALVHWELQEKALKRKWRKQKPETLNLEKRRLSIMKEILSDQYQMQDVLEKSDHLIAAAKELFPRRRTGFPNVTVAPDSSQGPIVVNQDPITQSIFNESVIEPQALNDVDGEEEGTVNSQSGESENENELDNSLNSQSNTNTDRFLQQLTEENFELISKLWTDIQQKIATQSQITPPGTPSSALSSGEQRAALNATNAVKRLQTRLQPEESTETLDSSYVVGHVLNSRKQKQLLNKVKRKPNLHALSKPKKNISSGSTTSADLPNRTNSNLDVLKHMIHEVEHEMEEYERWTGREVKGLQSSQGLTGFTLSLVSSLCRL
>Q8N0Z3_3
SEIQLRKEVETRQQLEQVLGDHRELIDALTAEILRLREENAATQARLQQYMVTTDEQLISLTHAIKNCPVINNRQEIQASESGATGRRVMDSPERPVVNANVSVPLMFREEVAEFPQEELPVKLSQVPDPPDNMNLAKNFPAHIFEPAVLLTPPRQKSNLKFSPLQDVLRRTVQTRPAPRLPPTVEIIEKEQNWEEKTLPIDTDIQNSSEENRLFTQRWRVSHMGEDLENKTQAPFVNLSQPLCNSHSNTQQSRSPTFSEELPVLGDGQQLRTNESLIQRKDIMTRIADLTLQNSAIKAHMNNIIEPRGEQGDGLRELNKQESASDMTSTFPVAQSLTPGSMEERIAELNRQSMEARGKLLQLIEQQKLVGLNLSPPMSP
>Q8N0Z3_4
GAEAPESSKCSTVSPVSGINTRRSSGATGNSCSPLNATSGSGRFTPLNPRAKIEKQ
>Q8N103_1
MKLRSSHNASKTLNANNMETLIECQSEGDIKEHPLLASCESEDSICQLIEVKKRKKVLSWPFLMRRLSPASDFSGALETDL
>Q8N103_2
VHSSITSDDSLEHTDSSDVSTLQNDSAYDSNDPDVESNSSSGISSPSRQPQVPMATAAGLDSAGPQDAREVSPEPIVSTVARLKSSLAQPDRRYSEPSMPSSQECLESRVTNQTLTKSEGDFPVPRVGSRLESEEAEDPFPEEVFPAVQGKTKRPVDLKIKNLAPGSVLPRALVLKAFSSSSLDASSDSSPVASPSSPKRNFFSRHQSFTTKTEKGKPSREIKKHSMSFTFAPHKKVLTKNLSAGSGKSQDFTRDHVPRGVRKESQLAGRIVQENGCETHNQTARGFCLRPHALSVDDVFQGADWERPGSPPSYEEAMQGPAARLVASESQTVGSMTVGSMRARMLEAHCLLPPLPPAHHVEDSRHRGSKEPLPGHGLSPLPERWKQSRTVHASGDSLGHVSGPGRPELLPLRTVSESVQRNKRDCLVRRCSQPVFEADQFQYAKESYI
>Q8N108_1
MAEPSVESSSPGGSATSDDHEFDPSADMLVHDFDDERTLEEEEMMEGETNFSSEIEDLAREGDMPIHELLSLYGYGSTVRLPEEDEEEEEEEEEGEDDEDADNDDNSGCSGENKEENIKDSSGQEDETQSSNDDPSQSVASQDAQEIIRPRRCKYFDTNSEVEEESEEDEDYIPSE
>Q8N109_5
FLLHCCCSNKKNAAVMDQEPAGDRTVNREDSDDQDPQEVTYAQLDHCVFTQTKITSPSQRPKTPPTDTTMYMELPNAKPRSLSPAHKHHSQALRGSSRETTALSQNRVASSHVPAAGI
>Q8N111_1
MESRGKSASSPKPDTKVPQVTTEAKVPPAADGKAPLTKPSKKEAPAEKQQPPAAPTTAPAKKTSAKADPALLNNHSNLKPAPTVPSSPDATPEPKGPGDGAEEDEAASGGPGGRGP
>Q8N112_1
MPSLAPDCPLLAMPEETQEDSVAPMMPSQRSRGPLAPNHVHE
>Q8N114_4
CSCCCLYKTCRRPRPVVTTTTSTTVVHAPYPQPPSVPPSYPGPSYQG
>Q8N114_5
PMGPPAYHETLAGGAAAPYPASQPPYNPAYMDAPKAAL
>Q8N119_8
VPDMRPPPPSAPPSPPGPPPRARSRRSPRAPLSLSRRGWQPRG
>Q8N122_5
SSSASSTLGSPENEEHILSFETIDKMRRASSYSSLNSLIGVSFNSVYTQIWRV
>Q8N122_6
ADPYPEVSDVAMKVLNSIAYKATVNARPQRVLDTSSLTQSAPASPTNKGVHIHQAGGSPPASSTSSSSLTNDVAKQPVSRDLPSGRPGTTGPAGAQYTPHSHQFPRTRKMFDKGPEQTADDADDAAGHKS
>Q8N123_1
MSYPTKEGSDTAGNAHKNSENEPPNDCSTDIESPSADPNMIYQVETNPINREPGTATSQEDVVPQAAENSELETEIQKDQREEDLKEELLLL
>Q8N128_1
MDQEPVGGVERGEAVAASGAAAAAAFGESAGQMSNERG
>Q8N128_4
EYSTDEDEVDGLEKKDVLPTVDPTKLTWGPYLWFYMLRAATSTLSVCDFLGEKIASVLGISTPKYQYAIDEYYRMKKEEEEEEEENRMSEEAEKQYQQNKLQTDSIVQTDQPETVISSSFVNVNFEMEGDSEVIMESKQNPVSVPP
>Q8N129_1
MGPVRLGILLFLFLAVHEAWAGMLKEEDDDTE
>Q8N129_4
TGKEITDGEEKTEGEEEQEEEEEEEEEEGGDKMTKTGSHPKLDREDL
>Q8N130_1
MPSSLPGSQVPHPTLDAVDLVEKTLRNEGTSSSAPVLEEGDTDPWTLPQLKDTSQPWKELRVAGRLRRVAGSVLKACGLLGSLYFFI
>Q8N131_3
AHESAAMAASANIENSGLPHNSSANSTETLQHVPSDHTNETSNSTVKPPTSVASDSSNTTVTTMKPTAASNTTTPGMVSTNMTSTTLKSTPKTTSVSQNTSQISTSTMTVTHNSSVTSAASSVTITTTMHSEAKKG
>Q8N137_1
MATSADSPSSPLGAEDLLSDSSEPPGLNQVSSEVTSQLYASLRLSRQAEATARAQLYLPSTSPPHEGLDGFAQELSRSLSVGLEKNLKKKDGSKHIFEMESVRGQLQTMLQTSRDTAYRDPLIPGAGSERREEDSFDSDSTATLLNTRPLQDLSPSSSAQALEELFPRYTSLRPGPPLNPPDFQGLRDALDSEHTRRKHC
>Q8N137_2
SQRIQLESELAVQLEQRVTERLAQAQESSLRQAASLREHHRKQLQDLSGQHQQELASQLAQFKVEMAEREERQQQVAEDYELRLAREQARVCELQSGNQQLEEQRVELVERLQAMLQAHWDEANQLLSTTLPPPNPPAPPAGPSSPGPQEPEKEERRVWTMPPMAVALKPVLQQSREARDELPGAPPVLCSSSSDLSLLLGPSFQSQHSFQPLEPKPDLTSSTAGAFSALGAFHPDHRAERPFPEEDPGPDGEGLLKQGLPPAQLEGLKNFLHQLLETVPQNNENPSVDLLPPKSGPLTVPSWEEAPQVPRIPPPVHKTKVPLAMASSLFRVPEPPSSHSQGSGPSSGSPERGGDG
>Q8N137_4
RLEHSGTDGRGDNVPRRNTDSRLGEIPRKEIPSQAVPRRLATAPKTEKPPARKKSGHPAPSSMRSRGGVWR
>Q8N139_6
STIEQDFEQVEMIRDSESLNEMELAHSSFSEMQTAV
>Q8N140_1
MKMDVSVRAAGCSDDLSSGEADVDPKLLELTA
>Q8N140_3
ERSAPKPRLEHQKKVRKMEENGNMPTKLQKLDLSSYP
>Q8N141_2
QGKEPWKVVRKGRRQYPDLETKYETKKLSLENDIYEINLSQWKIMERIENHGLKGLILKNDWESTGKIEGQERPQEGYFSSVKMPSEKVSSYQKRTSVTPHQRLHFVDKPYECKECGKAFRVRQQLTFHHRIHTGEK
>Q8N143_3
SYEPLGISLRPLEAEPPTPPTAPPPGSPRRSEGHPDPPTESRSCSQGPPSPASPDPKACNWKKYKYIVLNSQASQAGSLVGERSSGQPCPQARLPSGDEASSSSSSSSSSSEEGPIPGPQSRLSPTAATVQFKCGAPASTPYLLTSQAQDTSGSPSERARPLPGSEFFSCQNCEAVAGCSSGLDSLVPGDE
>Q8N144_2
RAGERDNRCNRAHEEAQKLLPPPPPPPPPPALPSRRPGPEPCAPPAYAHPAPASLRECGSGRGKASPATGRRDLAI
>Q8N145_1
MAGLRARGGPGPGLLALSALGFCLMLQVSAKR
>Q8N157_2
THSDLMREKKKLKKKLVRSEENISPDTIRSNLHYMKETTSDDPDTIRSNLPHIKETTSDDVSAANTNNLKKSTRVTKNKLRNTQLATENPNGDASVEEDKQGKPNKKVIKTVPQLTTQDLKPETPENKVDSTHQKTHTKPQPGVDHQKSEKANEGREETDLEEDEELMQAYQCHVTEEMAKEIKRKIRKKLKEQLTYFPSDTLFHDDKLSSEKRKKKKEVPVFSKAETSTLTISGDTVEGEQKKESSVRSVSSDSHQDDEISSMEQSTEDSMQDDTKPKPKKTKKKTKAVADNNEDVDGDGVHEITSRDSPVYP
>Q8N157_6
SMMALQEEKGKPVHCERHHESSSVDTEPGLEESKE
>Q8N157_13
VIRSCAAKVNKNLSFTSPPAVSSQQSKLKQSN
>Q8N157_14
ELPPEIKERSPPLSPEEKTKIEKSPAPQKQSINKNKSQDFR
>Q8N157_15
GSESMTHSEMRKEQSHEDQGHIMDTRMRKNKQAGRKVTLIE
>Q8N158_2
PPDPVPARNRRAPPPREEAGRLWSMVTEEERPTTAAGTNLHRLVWE
>Q8N158_7
GDSRMAADASLEAAPCWTGAGRGRYLPPVVGGSPAEQVNNPELKVDASGPDVPTRRRRLQLRAATARMKTAALGHDLDGQDADEDASGSGGGQQYADDWMAGAVAPPARPPRPPYPPRRDGSGGKGGGGSARYNQGRSRSGGASIGFHTQTILILSLSALALLGPR
>Q8N159_1
MATALMAVVLRAAAVAPRLRGRGGTGGARRLSCGARRRAARGTSPGRRLSTAWSQPQPPPEEYAGADDVSQSPVAEEPSWVPSPRPPVPHESPEPPSGRS
>Q8N163_1
MSQFKRQRINPLPGGRNFSGTASTSLLGPPPGLLTPPVATELSQNARHLQGG
>Q8N163_2
QPLLKSPAPPLLHVAALGQKQGILGAQPQLIFQPHRIPPLFPQKPLSLFQTSHTLHLSHLNRFPARGPHGRLDQGRSDDYDSKKRKQRAGGEPWGAKKPRHD
>Q8N183_2
NEKHREEIKIKSQDFYEKEKLLSKETSEELLPPPVQTQIKGHASAPYFGKEEPSVAPSSTGKTFQPGSWMPRDGKSHNQ
>Q8N184_2
RGEEPWTSFAGHTCLEENWKAEDFLVKFKEHQEKYSRSVVSINHKKLVKEKSKIYEKTFTLGKNPVNSKNLPPEYDTHGRILKNVSELIISNLNPARKRLSEYNGYGKSLLSTKQETTHPEVKSHNQSARAFSHNEVLMQYQKTETPAQSFGYNDCEKSFLQRGGLITHSRPYKGENPSVYNKKRRATNIEKK
>Q8N187_11
QPSSSPSGLLDTIGSAVMNNNSLLLGQSHSLQRDTCLTQNNSTASTMGN
>Q8N196_1
MATLPAEPSAGPAAGGEAVAAAAATEEEEEEARQLLQTLQAAEGEAAAAAGAGAGAAAAGAEGPGSPGVPGSPPEAASEPPT
>Q8N196_7
ATLTGLSLTQVSNWFKNRRQRDRTGAGGGAPCKSESDGNPTTEDESSRSPEDLERGAAPVSAEAAAQGSIFLAGTGPPAPCPASSSILVNGSFLAASGSPAVLLNGGPVIINGLALGEASSLGPLLLTGGGGAPPPQPSPQGASETKTSLVLDPQTGEVRLEEAQSEAPETKGAQVAAPGPALGEEVLGPLAQVVPGPPTAATFPLPPGPVPAVAAPQVVPLSPPPGYPTGLSPTSPLLNLPQVVPTSQVVTLPQAVGPLQLLAAGPGSPVKVAAAAGPANVHLINSGVGVTALQLPSATAPGNFLLANPVSGSPIVTGVALQQGKIILTATFPTSMLVSQVLPPAPGLALPLKPETAISVPEGGLPVAPSPALPEAHALGTLSAQQPPPAAATTSSTSLPFSPDSPGLLPNFPAPPPEGLMLSPAAVPVWSAGLELSAGTEGLLEAEKGLGTQAPHTVLRLPDPDPEGLLLGATAGGEVDEGLEAEAKVLTQLQSVPVEEPLEL
>Q8N1B4_1
MAAAATMAAAARELVLRAGTSDMEEEEGPLAGGPGLQEPLQLGELDITSDEFIL
>Q8N1C3_1
MGPLKAFLFSPFLLRSQSRGVRLVFLLLTLHLGNCVDKADDEDDEDLTVNKT
>Q8N1C3_2
QKGKTATKDRKLKNKASMTPGLHPGSTLIPMNNISVPQEDDYG
>Q8N1D0_3
ARMTGREHAHKGPELTTPDSGLPRPPNPALAGFRALAQHSPPLGTSTPSA
>Q8N1F8_2
LGLSPMGPPLPWPVGSTPETSGGPDLSDSLSSGGVVTQPLLHKVKSRVRVRRASISEPSDTDPEPRTLNPSPAGWFVQQHPELELMSSFRERFGRNWLQYRSHLEPSGNPLPATPTTSAPSAPPASSQGPDTAPRPSPPQEEARGPQESPQKMSEEVRAEPQEEEEEKEGKEEKEEGEMVEQGEEEAGEEEEEEQDQKEVE
>Q8N1F8_4
GTPNRERKQGEQSLAPSPSASPVCHPPGHGDHLDRAKNSPPQAPSTRDHGS
>Q8N1G0_1
MGDMKTPDFDDLLAAFDIPDIDANEAIHSGPEENEGPGGPGKPEPGVGSESEDTAAASAGDGPGVPAQASDHGLPPPDISVVSVI
>Q8N1G0_2
KNTVCPEQSEALAGGSAGDGAQAAGVTKEGPVGPHRMQNGFGSPEPSLPGTPHSPAPPSGGTWKEKGMEGKTPLDLFAHFGPEPGDHSDPLPPSAPSPTREGALTPPPFPSSFELAQENGPGMQPPVSSPPLGALKQESCSPHHPQVLAQQGSGSSPKATDIPASASPPPVAGVPFFKQSPGHQSPLASPKVPVCQPLKEEDDDEGPVDKSSPGSPQSPSSGAEAADEDSNDSPASSSSRPLKVRIKTIKTSCGNITRTVTQVPSDPDPPAPLAEGAFLAEASLLKLSPATPTSEGPKVVSVQLGDGTRLKGTVLPVATIQNASTAMLMAASVARKAVVLPGGTATSPKMIAKNVLGLVPQALPKADGRAGLGTGGQKVNGASVVMVQPSKTATGPSTGGGTVISRTQSSLVEAFNKI
>Q8N1G0_7
VGQPDITPLLPVAVPPVSGPLALPALGKGEGAITSSAITTVAAEAPVLPLSTEPPAAPATSAYTC
>Q8N1G0_17
HKKRRGVGKASALGLGDGEEEAPPSRSDPDGGDSPLPASGG
>Q8N1G1_1
MLRSTGFFRAIDCPYWSGAPGGPCRRPYCHFRHRGARGSGAPGDGGEAPPAAGLGYDPYNPELPKPPAQRENGTLGLGEEPRPDVLELELVNQAIEAVRSEVELEQRRYRELLETTREHRSAEAPALAPRGPNASPTVGPDEDAFPLAFDYSPGSHGLLSPDAGYQPTPLAAPAEPGSKYSLASLDRGQGRGGGGGGALEYVPKAVSQPRRHSRPVPSGKYVVDNSRPPTDLEYDPLSNYSARHLSRASSRDERAAKRPRGSRGSEPYTPAPKKLCDPFGSCDARFSDSEDEAATVPGNEPTTASTPKARADPEIKATGQPPSKEGLEAEGGGLRETKETAVQCDVGDLQPPPAKPASPAQVQSSQDGGCPKEGKPKKKKTGAPPAPSCKDGAQGKDKTKDKGRGRPVEKPRADKKGPQASSPRRKAERPEGTKKKPSSATPVATSGKGRPDRPARRPSPTSGDSRPAAGRGPPRPLQLPDRKSTKAPSGKLVERKARSLDEGASQDAPKLKKRALSHADLFGDESEDEAAGPGVPSVWPSALPSLSSDSDSDSDSSLGFPEAQGPPKRLKASPPPSPAPSSSSSSSSSTSSAGADVDYSALEKEVDFDSDPMEECLRIFNESTSVKTEDRGRLARQPPKEEKSEEKGLSGLTTLFPGQKRRISHLSKQGQEVEPPRRGPAVPPARPPTAQEVCYLRAQQAQRASASLLQAPARLAEKSPSVHISAPGEKRRIAHIPNPRLAAAPTGAKRTLAASGSQSSNGPEPGGQQLKTRTLSGMASKTTTTIIPKRIAHSPSLQSLKKPIIPKEFG
>Q8N1G2_1
MKRRTDPECTAPIKKQKKRVAELALSLSSTSDDEPPSSVSHGAKASTTSLSGSDSETEGKQHSSDSFDDAFKADSLVEGTSSRYSM
>Q8N1G4_2
GRGGGKGKGRAEGSEKEESRRKRRERKQRREGGDGEEQDVGDA
>Q8N1H7_8
LRCETQDILKHASNLTKSSSELKKEVDEMEIEINYLNQQISRHNETKALSETLEEKNKNTENRKELKERIFGKDEHVLTLNKTQSSQLFLPYESQKLVRPIKMHSSEPRVADIKEESSAKQSKLANIDFRQKENDTQIFNDSAVDNHSKCSHITTITSSQKFMQVRLLTPQKQSNSNQWSEKGDKDAEYGDKGTVRQVRESKCTSQAIYTEHFGKSVENDSDEVEERAENFPRTSEIPIFLGTPKAVKAPESLEKIKFPKTPPFEINRNRNAVPEVQTEKESPGLSFLMSYTSRSPGLNLFDSSVFDTEISSDQFNEHYSARNLNPLSSEQEIGNLLEKPEGED
>Q8N1I0_3
EFSACMQASPVHFPNGSPRVCRNSAPASVSPDGTRVIPRRSPLSYPAVNRYSSSSLSSQASAEVSNITGQSESSDEVFNMQPSPSTSSLSSTHSASPNVTSSAPSSARASPLLSDKHKHSRENSCLSPRERPCSAIYPTPVEPSQRMLFNHIGDGALPRSDPNLSAPEKAVNPTPSSWSLDSGKEAKNMSDSGKLISPPVPPRPTQTASPARHTTSVSPSPAGRSPLKGSVQSFTPSPVEYHSPGLISNSPVLSGSYSSGISSLSRCSTSETSGFENQVNEQSAPLPVPVPVPVPSYGGEEPVRKESKTPPPYSVYERTLRRPVPLPHSLSIPVTSEPPALPPKPLAARSSHLENGARRTDPGPRPRPLPRKVSQL
>Q8N1I8_1
MRPEVGREPAALQPRQRPRSDHQLHRSPFTVPPRTPACRSPGPS
>Q8N1K5_1
SSASHPPPRPPKHPSVEETKLTLLTLAEERTVDLPKSPKRHHVDITKKLHPNQAGLDSKVLIGSQNDLVDEEKERSNRGATAIAETFKNEKHQK
>Q8N1L1_3
GAPRTASPPSALSHPSPLEGLSFSPFPPSVLSHPSPP
>Q8N1L9_3
MDCASCSAPGLLGCWDQAEGLLGPGPQGQHGCREQLELFQTPGSCYPAQPLSPGPQPHDSPSLLQCPLPSLSLGPAVVAEPPVQLSPSPLLFASHTGSSLQGSSSKLSALQPSLTAQTAPPQPLELEHPTRGKLGSSPDNPSSALGLARLQSREHKPALSAATWQGLVVDPSPHPLLAFPLLSSAQVHF
>Q8N1M1_4
GSDFPDEEWLWDYEKHGHRHSMIRRVKRFLSAHEHPSSPRRRSYRRQTSDSSMFLPRDDLSPARDLLDVPSRNPPRASPTWKKSCFPEGSPTLHFSMGELSTIRETSQTSTLQSLTPQSSVRTSPIKMPLVPEVLITAAEAPVPTSGGYHHDSATSILSSEFTGVQPSKTEQQQGPMGSILSPSEKETPPGGPSPQTVSASAEENIFNCEEDPGDTFLKRWSLPGFLGSSHTSLGNLSPDPMSSQPALLIDTETSSEISGINIVAGSRVSSDMLYLMENLDTKETDIIELNKETEESPK
>Q8N1N0_2
TRPVPKPVQAVILGDNITGHLPFEPNNHHHFG
>Q8N1N2_2
DGECVTVKPGTPSPACPPTMTTTSTVPASTATESTTSTATAATTSTEPITVAPTDHL
>Q8N1N4_1
MSLSPCRAQRGFSARSACSARSRGRSRGGFSSRGGFSSRSLNSFGGCLEG
>Q8N1N4_2
SAVMSGGVGGGLGSTCGLGSGKGSPGSCCTSIVTGGSNIILGSGKDPVLDSCSVSGSSAGSSCHTILKKTVESSLKTSITY
>Q8N1N5_1
MHEPSLCANVECPPAHTCPCGVPACSCAHVECPPAHTCRCGVPACSHMPMWSARLLTRAHVECPPAHTRVHVECPPAHVPMWSAHLLTCADVECHLLTHVPMWSARLLTCPCGVPACSHVPMRSARLLTRAHAECPPAHTCPCGVPACSHVPMRSARLLTRADVECPPAHTCPCGVPACSHVPTWSARLITRAHVECSPAHTCRCGVPACSHVPMWSVRLLTRADAECPPAHTCRCGVPACSHVPMWSARLLTCRCGVPAC
>Q8N1N5_7
VPACSHVPMWSARLLTRAHVECPPAHTCRRGVPACSRAHMECPPAHTCHCGVPACSHTCRCGVPACSHVPMWSARLLTRAHVECPPAHTRAHVECPPAHTCPCGVP
>Q8N1P7_3
GAQMEAPQKEMFEFSRREEVEVNGFATQEEETVNCQGPRDTAGSKNFQSHGPIFSKKYIPPPKEKRPEGRLKEAVDQSDGSRQAPRTEPPCVGAMARTELLVPLPGPREPSPHPGVGLTSGSSRSLEEYRVTRTVRTTTVVGGHVDRRMSSSVTVRPVSSGEALPRGRQVSRMVPPVVVGSPPGSPSRSQAVKVLSNLVPAGHSPPASHLPRPTAGGPRSTGLGSTVGAALRQLPETGTAELKDSSALASTGIPASAHLPKNQDAPAACPDRDQGRAPDARACELWQVLGAPSSTELPLQTSQGQASVPSSPRLETHVPSPGLTHPAKQPVVPTHPGARLTPLVLPPKKKDGPVDPPAATVLPMVRSEHVTVPGQPPAPSTTRRKDVPSPGGLSAPSSPRNKFVQNSENVPVLPFTQREVVKGPGAPAASSPTRKEVVQGSSASAASSPTWKEVVKGPGAPAASSPTQKEVVQGSSAPAALFPTWKEVVKGPGAPDASFPTWKEVVKGPGAPAASSPTQKEVVQGSGAPAALSTTPKEVVKGPGAPAASSPTQKEVVKGPCAPAASSPTQKEVVQGSGAPAALSPKSTEVVQGPKGSSSIQKEAVQGIAGSLAPPLTKEETVQGPIAPATSLPKQDKGVQDSEGSPISSLTQKEVVQDPDALPAPSSSVDRVSPSPGGTPAPVPTGAEASTESQLVSDPTEGKTCTETSREEDEVALAADLEIFLDTLRSMEPPEILRTHRLPRAPRSSYLSMYATLPAIEEDQLGPWVLGPGPQEVPSLEEKEEEEEEEPENPYLSDDEKLQRRQEKAGPSPSRDLHPARPTQVSCSPLEMMKKHVAGTKGPHSELGLELQGGSRPTSRLGGSLLFGSLVPTAKEASTPEPLGTKLSALLPHGAPGLRKVP
>Q8N1W1_3
RAFLVKAFEPEARPEERTAMPSSGAETEEEIKNSVSSRSAAEKEDIKRVKSLVVQHNEHEDQHSLDLDRSFDILKKSKPPSTLLAAGRLSDMLNGGDEVYANCMVIDQVGDLDISYINIEGITATTSPESRGCTLWPQSSKHTLPTETSPSVYPLSENVEGTAHTEAQQSFMSPSSSCASNLNLSFGWHGFEKEQSHLKKRSSSLDALDADSEGEGHSEPSHICYTPGSQSSSRTGIPSGDELDSFETNTEPDFNISRAESLPLSSNLQSKESLLSGVRSRSYSCSSPKISLGKTRLVRELTVCSSSEEQRAYSLSEPPRENRIQEEEWDKYIIPAKSESEKYKVSRTFSFLMNRMTSPRNKSKTKSKDAKDKEKL
>Q8N1W1_8
SQMGAVSQSCEDSCGDSVLADTLSSHDVPGSPTASLVTGGREGRGCSDVDPGIQGVVTDLAVSDAGEKVECRNFPGSSQSEIIQAIQNLTRLLYSLQAALTIQDSHIEIHRLVLQQQEGLSLGHSILRGGPLQDQKSRDADRQHEELA
>Q8N1W1_14
RCEQQQRAQATRESWLQERERECQSQEELLLRSRGELDLQLQEYQHSLERLREGQRLVEREQARMRAQQSLLGHWKHGRQRSLPAVLLPGGPEVMELNRSESLCHENSFFINEALVQMSFNTFNKLNPSVIHQDATYPTTQSHSDLVRTSEHQVDLKVDPSQPSNVSHKLWTAAGSGHQILPFHESSKDSCKNDLDTSHTESPTPHDSNSHRPQLQAFITEAKLNLPTRTMTRQDGETGDGAKENIVY
>Q8N1W2_2
SENELFGATISAEAFYPDLGPELSGAAMGEPEPPGPDVYQLACNGRALEEPAEEEVLEVEAACEKHTRRKTRPPVRLVPKVKFEKVEEEEQEVYEVSVPGDDKDAGPAEAPAEAASGGCDALVQSSAVKMIDLSAFSRKPRTLRHLPRTPRPELNVAPYDPHFPAPARDGFPEPSMALPGPEALPTECGFEPPHLAPLSDPEAPSMESPEPVKPEQGFVWQEASEFEADTAGSTVERHKKAQLDR
>Q8N1X5_1
MAAAGVTAKAGGGTSAAAASLIRARSPAWPRRAVSCSLARGTGAPKCGSDSTPPPPLPRRRSRARRGHLGNGDRPSAGATVGGEGQASQIGGGGGGGGGRRNATGRGRRRRQGGAGSAVKCRRDSVLEPGLASSPGVAPAGGSGGLWSGAGLCSGLGARGFPGGRRSGRDAG
>Q8N1Y9_1
MAKWVPALLLRRVPLFSLRFRPASSTFLPVLAATEPAVSVPSGDLSMPVKTRAEGEDDGFGEAGDPRRL
>Q8N201_2
QANESKTASTLLKPAPSGLPSERKRDAAAALSSASALTGLTKRPKLSSTPPLSALGRLAEAAVAEKRAISPSIKE
>Q8N201_3
GEAGRVAGDLGAGSSPHPSLTEEEDSQTELLIAEEKLSPEQE
>Q8N205_1
MALSLPLGPRLGSEPLNHPPGAPREADIVGCTVCPASGEESTSPEQAQTLGQDSLGPPEHF
>Q8N228_1
MQSQRIPGRKRGRPSLHSTPMKMAVHNLYSASAGSLPAVKIPKKRGRKPGYKIKSRVLMTPLALSPPRSTPEPDLSSIPQDAATVPSLAA
>Q8N228_2
GCSASEKVQEKEEGRMESVKTVTTEEYLVNPVGMNRYSVDTSASTFNHRGSLHPSSSLYCKRQNSGDSHLGGGPAATAGGPRTSPMSSGGPSAPGLRPPASSPKRNTTSLEGNRCASSPSQDAQDARRPRSR
>Q8N264_4
DAELQSKPQDGVSNNNEIQKKATMGQLQNKENNNTKDSPSRQCSWDKSESPQRSSMNNGSPTALSGSKTNSPKNSVHKLDVSRSPPLMVKKNPAFNKGSGIVTNGSFSSSNAEGLEKTQTTPNGSLQARRSSSLKVSGTKMGTHSVQNGTVRMGILNSDTLGNPTNVRNMSWLPNGYVTLRDNKQKEQAGELGQHNRLSTYDNVHQQFSMMNLDDKQSIDSATWSTSSCEISLPENSNSCRSSTTTCPEQDFFGGNFEDPVLDGPPQDDLSHPRDYESKSDHRSVGGRSSRATSSSDNSETFVGNSSSNHSALHSLV
>Q8N271_1
MKHTLALLAPLLGLGLGLALSQLAAGATDCKFL
>Q8N283_2
RRRGGQRLVQHPDLASQASPSEPQAGSPPKSSWRAEPEEEQEEKEDEDPCSEEWRWKYEEERRKVVRLEQELVQKTEECKTQAAAYLDLENQIREQAQELGVLLSWEPRASGKQGSSLRPGGDGMEQGCPKDLLAESTQELKKQQQAAATVNPVLAPKKAEDSAPGKIQYEVHGRSQPEEQGPPQSPASETIRKATGQQLTTNGAQTFGPDHADQLPAGQKESSQVLGVEPGGTVAEPVGPAAMNQLLLQLREELAAVWREKDAARGALSRPVMEGALGTPRAEAAAAAWEKMEARLERVLARLEWAKAGLQVKPEVPSQESREGALKAAPGSIKQDEEKEKRVPGARGEPLGALGGEKALGGLAKGQLEKEMSVLRLSNSNLLEELGELGRERQRLQRELQSLSQRLQREFVPKPEAQVQL
>Q8N283_6
ATEKLRKLLASQSSGLRGLWDCLPADLVGERSAQ
>Q8N283_11
EAQQVLARLQEENQQLRGSLSPCREPGTSLKAPASPQVAALE
>Q8N292_2
RVATRFTLPRFLQRRSSRRKVCTKTFLGPRIIGLRHEISVETQDHKSAVRGNNTHDN
>Q8N2C3_1
MVPGEEPARELMAVLLTPRFRRLVSQNELPGPGLNGPSSRNRRDGFCRKRRTGC
>Q8N2C3_2
SSYDCCKRQKDAENEFNETLRPGYEMISNPLAQEIGEERIEELIHTINGN
>Q8N2C7_3
TAKRSSPINSQSRTCESPNQDARHLEGLQVVCETFQSDSISPKATISGCHRGNSFDGSLSSQTSQERGPSHSRASLVIPPCQ
>Q8N2C7_5
LEEKPEKPPEPDIPLLPRPRSSSMVAAAPSLVNTHKTQDLTMKCNEEEKSLSSEAFSKVSLTNLRRSAVPDLSSDLGMNIFKKFKSRKEDRERKGSIPFHHTGKRRPRRMGVPFLLHEDHLDVSPTRSTFSFGSFSGLGEDRRGIEKGGWQTTILGKLTRRGSSDAATEMESLSARHSHSHHTLVSDLPDPSNSHGENTVKEVRSQISTITVATFNTTLASF
>Q8N2C7_8
EKNRKKSENKENETLEKRPSEGAFQFKGVSGSSTCGFGGPAVSGAGDGGGEEGGGGDGGGGGGDGGGGGGGGGGPYEKNDKNQEKDEST
>Q8N2C7_9
PGKKVEENEQESKPAGSKRSEAGSIVDKGQVSSAPEECRSFMSGRPSQTPEHDEQMQGANLGRKDFWRKMFKSQSAASDTSSQSEQDTSECTTAHSGTTSDRRARSRSRRISLRKKLKLPIGKRNWLKRSSLSGLADGVEDLLDISSVDRLSFIRQSSKVKFTSAVKLSEGGPGSGMENGRDEEENFFKRLGCHSFDDHLSPNQDGGKS
>Q8N2C7_11
ANLLGLIYDEETKRRLRKEDEEEDFLDDSTVNPSKCGCPFALKMAACQLLLEITTFLRETFSCLPRPRTEPLVDLESCRLRLDPELDRHRYERKISFAGVLDENEDSKDSLHSSSHTLKSDAGVEEKKEGSPWSASEPSIEPEGMSNAGAEE
>Q8N2C7_12
VDSLRESSNISSVALRGKKQKECSDKSCLRTPSLKKRVSDANLEGKKD
>Q8N2C7_15
PNSEPEEEVEEVTNLASRRLSVSPSCTSSTSHRNYSFRRGSVWSVRSAVSAEDEEHTTEHTPNHHVPQ
>Q8N2C7_16
SRCDQGHKGTTTANHTMSSGVNTRYQEQGAKLHFIRENLHLLEEGQG
>Q8N2C7_17
STSRSKNFMLESSPAHCSTPGDAGKDLRREGL
>Q8N2C7_19
GSAYQGKTSISTVGTSTSAYRLSLATMSRSNTGTGTVWEQDSEPSQQASQDTLSRTDEEDEENDSISMPSVVSEQEAYLLSAIGRRRFSSHVSSMSVPQAEVGMLPSQSEPNVLDDSQGLAAEGSLSRVASIQSEPGQQNLLVQQPLGRKRGLRQLRRPLLSRQKTQTEPRNRQGARLSTTRRSIQPKTKPSADQKRSVTFIEAQPEPAAAPTDALPATGQLQGCSPAPSRKPEAMDEPVLTSSPAIVVADLHSVSPKQSENFPTEEGEKEEDTEAQGATAHSPLSAQLSDPDDFTGLETSSL
>Q8N2C9_2
QGLEYGGQRGDAHGKPGVLHGELEPHDHTSRLERHD
>Q8N2E2_4
EINKHTSPEEYNLNLFLQEKKHINLTKLGLNVQKHPGNEKEDSLQYLANKKYTQGRGSHSQEMRYNRQNRWKRQNFH
>Q8N2F6_2
RRGDRELGIRSSKSAGALEEGTSEGQLCGRSARPQTGGTWESQWSKTSQPEDLTDGS
>Q8N2G6_2
HQASAFDAFRPEPTAGAAPPELAFGKGRPEQLGSPLHSSYL
>Q8N2H9_1
MVLEGNPEVGSPRTSDLQHRGNKGSCVLSSPGEDAQPG
>Q8N2I2_1
MGQPAPYAEGPIQGGDAGELCKCDFLVSISIPQTRSDIPAGARRSSMGPRSLDTCWGRGPERHVHRLECNGVIFTHRNLCLPGGKTKTENEEKTAQLNISKESESHRLIVEGLLMDVPQHPDFKDRLEKSQLHDTGNKTKIGDCTDLTVQDHESSTTEREEIARKLEESSVSTHLITKQGFAKEQVFYK
>Q8N2I9_6
LAEEKSSIHDARSWVPKRQFGSAPPVRRLGHDAQPMTSLDTAILAQRYLRK
>Q8N2K0_1
MRKRTEPVALEHERCAAAGSSSSGSAAAALDADCRLKQNLRLTGPAAAEPRCAADAGMKRALGRRKGVWLRLRKILFCV
>Q8N2K1_2
KAQDELSSRPQTLPLPDVVPDGETHLVQNGIQLLNGHAPGAVPNLAGLQQANRHHGLLGGALANLFV
>Q8N2M8_5
EAEAIKHAKALEEEKAMYSGRRSRRQRREFREKRLRGRKISPPSYARRDSPTYDPYKRSPSESSSESRSRSRSPTPGREEK
>Q8N2M8_6
SDEEAAAAAAAAAASGVTTGKPPAPPQPGGPAPGRNASARRRSSSSSSSSSASRTSSSRSSSRSSSRSRRGGGYYRSGRHARSRSRSWSRSRSRSRRYSRSRSRGRRHSGGGSRDGHRYSRSPARRGGYGPRRRSRSRSHSGDRYRRGGRGLRHHSSSRSRSSWSLSPSRSRSLTRSRSHSPSPSQSRSRSRSRSQSPSPSPAREKLTRPAASPAVGEKLKKTEPAAGKETGAAKPKLTPQEKLKLRMQKALNRQFKADKKAAQEKMIQQEHERQEREDELRAMARKIRMKERERREKEREEWERQYSRQSRSPSPRYSREYSSSRRRSRSRSRSPHYRH
>Q8N2N9_5
KRKRYEDLPINSNPVSPQKQRAEKATSDDKDSVSNIATEIKEGPISGTVSSQKQPAEKATSDEKDSVSNIATEIKEGQQSGTVSPQKQSAQKVIFKKKVSLLNIATRIMGGGKSGTVSSQKQPASKTASDKTDSALNTATEIKDGLQCGTVSSQKQQALKATTDEEGSVSNIATEIKDGEKSGTVSSQKKPALKATSDEKDSFSNITREKKDGEISRTVSSQKPPALKATSVKEDSVLNIAREKKDGEKSRTVSFEQPPGLKATRDEKDSLLNIARGKKDGEKTRRVSSHKQPSLKATSDKEDSVPNMATETKDEQISGTVSCQKQPALKATSDKKDSVSNIPTEIKDGQQSGTVSSQKQPAWKATSVKKDSVSNIATEIKDGQIRGTVSSQRRPALKTTGDEKDSVSNIAREIKDGEKSGTVSPQKQSAQKVIFKKKVSLLNIATRITGGGKSGTEYPENLRTLKATIENKDSVLNTATKMKEVQTSTPAEQDLEMASEGEQKRLEEYENNQPQVKNQIHSRDDLDDIIQSSQTVSEDGDSLCCNCKNVILLIDQHEMKCKDCVHLLKIKNTFCLWKRLIKLKDNHCEQLRVKIRKLKNKASVLQKRISEKEEIKSQLKHEILELEKELCSLRFAIQQEKKKRRNVEELHQKVREKLRITEEQYRIEADVTKPIKPALKSAEVELKTGGNNSNQVSETDEKEDLLHENRLMQDEI
>Q8N2Q7_1
MALPRCTWPNYVWRAVMACLVHRGLGAPLTLCMLGCLLQAGHVLSQK
>Q8N2Q7_5
KRRHDVHRRCSPQRTTTNDLTHAQEEEIMSLQMKHTDLDHECESIHPHEVVLRTACPPDYTLAMRRSPDDVPLMTPNTITMIPNTIPGIQPLHTFNTFTGGQNNTLPHPHPHPHSHSTTRV
>Q8N2R0_1
MGSKALPAPIPLHPSLQLTNYSFLQAVNTFPATVDHLQGLYGLSAVQTMHMNHWTLGYPNVHEITRSTITEMAAAQGLVDARFPFPALPFTTHLFHPKQGAIAHVLPALHKDRPRFDFANLAVAATQEDPPKMGDLSKLSPGLGSPISGLSKLTPDRKPSRGRLPSKTKK
>Q8N2S1_1
MPRPGTSGRRPLLLVLLLPLFAAATSAASPSPSPSQV
>Q8N2W9_2
KKNSEPAPQPHRPLDPLTMHSTYDRAGAVPRTPLAGP
>Q8N2W9_6
PSDANGLLPAPSVNGSGALGSTGGGGPVGSMENGKPGAD
>Q8N2W9_7
DSSSSSEDEEEEEEEEEDEDEEGPRPKRRCPFQKGLVPAC
>Q8N2X6_1
MPAVFMLASSSALQCGRGVPRFPRTEVGAGHSVNEETKAEKVGNQTSVIPATSRQAALGTSWTQRRTQPLQERSHWHPRGNNASGMGGHRMFP
>Q8N2Y8_2
DRQCCGGAGGGGGSTRPNPFCPPELGITQPDQDLGQADSLLFSSLHSTPGGTARSIDSTKSRSRDGRGPGAPKRHNPFLLQEGVGEPGLGDLYDDSIGDSATQQSFHLHGTGQPNFHLSSFQLPPSGPRVGRPWGTTRSRAGVVEGQEQEPVMTLDTQQCGTSHCCRPELEAETMELDECGGPGGSGSGGGASDTSGFSFDQEWKLSSDESPRNPGCSGSGDQHCRCSSTSSQSEAADQSMGYVSDSSCNSSDGVLVTFSTLYNKMHGTPRANLNSAPQSCSDSSFCSHSDPGAFY
>Q8N2Y8_3
QPSPFESKMSYESHHPESGGREGGYGCPHASSPELDANCNSYRPHCEPCPAVADLTACFQSQARLVVATQNYYKLVTCDLSSQSSPSPAGSSITSCSEEHTKISPPPGPGPDPGPSQPSEYYLFQKPEVQPEEQEAVSSSTQAAAAVGPTVLEGQVYTNTSPPNLSTGRQRSRSYDRSLQRSPPVRLGSLERMLSCPVRLSEGPAAMAGPGSPPRRVTSFAELAKGRKKTGGSGSPPLRVSVGDSSQEFSPIQEAQQDRGAPLDEGTCCSHSLPPMPLGPGMDLLGPDPSPPWSTQVCQGPHSSEMPPAGLRATGQGPLAQLMDPGPALPGSPANSHTQRDARARADGGGTESRPVLRYSKEQRPTTLPIQPFVFQHHFPKQLAKARALHSLSQLYSLSGCSRTQQPAPLAAPAAQVSVPAPSGEPQASTPRATGRGARKAGSEPETSRPSPLGSYSPIRSVGPFGPSTDSSASTSCSPPPEQPTATESLPPWSHSCPSAVRPATSQQPQKEDQKILTLTEYRLHGTGSLPPLGSWRSGLSRAESLARGGGEGSMATRPSNANHLSPQALKWREYRRKNPLGPPGLSGSLDRRSQEARLARRNPIFEFPGSLSAASHLNCRLNGQAVKPL
>Q8N2Y8_7
SGQQQRQHKELLRVSQDLLLSAHSTLQLARARGQEGPGDVDRAAQGERVKGVGASEGGEEEEEEEETEEVAEAAGGSGRARWARGGQAGWWYQLMQSSQVYIDGSIEGSRFPRGSSNSSSEKKKGAGGGGPPQAPPPREGVVEGAEACPASEEALGRERGWPFWMGSPPDSVLAELRRSREREGPAASPAENEEGASEPSPGGIKWGHLFGSRKAQREARPTNRLPSDWLSLDKSMFQLVAQTVGSRREPEPKESLQEPHSPALPSS
>Q8N2Z9_2
QINLERKAQKKKKSEDGSKNSRQPAEAGVVESEN
>Q8N300_1
MDPPARKEKTKVKESVSRVEKAKQKSAQQELKQR
>Q8N302_3
ISDYFYQTYYNDVSLPNKVTELSDQQDQAIETSILNSKDHLQVENDAYPGTDRTENVKYRQVDHFASNSQEPASALATEDTSLEG
>Q8N302_4
PYPTSSTKQSKDKKLKKKRKDPDSSATNEEKDLNSEDQKAFSVEHTSCNEEENFANMKKKAKIGIHHKNSPPKVTVPTSGNTIESPLHENISNSTSFKDEKIMETDSEPEEGEITDSQTEDSYDEAITSEGNVTAEDSEDEDED
>Q8N302_5
TCDGCEPGQVRAHLRLDKKDESFVGPTLSKEEKELERRKELKKIRVKYGLQNTEYEDEKTLKNPKYKDRAGKRREQVGSEGTFQRDDAPASVHSEITDSN
>Q8N307_1
GVSGSSAGPSTRRADTAMTTDDTEVPAMTLAPGHAALETQTLSAETSSRASTPAGPIPEAETRGAKRISPARETRSFTKTSPNFMVLIATSVETSAASGSPEGAGMTTVQTITGSDPREAIFDTLCTDDSSEEAKTLTMDILTLAHTSTEAKGLSSESSASSDSPHPVITPSRASESSASSDGPHPVITPSRASESSASSDGPHPVITPSRASESSASSDGPHPVITPSRASESSASSDGPHPVITPSRASESSASSDGPHPVITPSRASESSASSDGPHPVITPSRASESSASSDGPHPVITPSRASESSASSDGPHPVITPSRASESSASSDGLHPVITPSRASESSASSDGPHPVITPSRASESSASSDGPHPVITPSWSPGSDVTLLAEALVTVTNIEVINCSITEIETTTSSIPGASDTDLIPTEGVKASSTSDPPALPDSTEAKPHITEVTASAETLSTAGTTESAAPDATVGTPLPTNSATEREVTAPGATTLSGALVTVSRNPLEETSALSVETPSYVKVSGAAPVSIEAGSAVGKTTSFAGSSASSYSPSEAALKNFTPSETPTMDIATKGPFPTSRDPLPSVPPTTTNSSRGTNSTLAKITTSAKTTMKPPTATPTTARTRPTTDVSAGE
>Q8N309_3
EEGEMNESAGVLAEIVKPSPSLELLVEESPEEVVEDVIEDIVEEVTEEVEGSLESEVEESGESELSVISGPSTILQMPRASAEELAKLRLR
>Q8N309_4
PAVDSPLSAKKGKGEKDKKGKEKDRTGKGEKEPAKEWKVLKKKK
>Q8N319_1
MMPLAEAGALAQGGGPSATEWACILRRKTPRHKQPTLLMVRASRRSGKTSAVLKAGRQSVSGRKNSTSKDLVTLGASSLREERGHPLHPRHRKAVHLRTRGRTRGWVQTLARMSRRTRGPVERAAAAAAAAAGGDAGHAPFPPPPAADGARAPRSPGQVTPRGLRLRLPRRESLLRGLCRPLRPLLGFRESDSAKPASLRLLQHTPSARRNYRIAGARLMRSNYPPPLSSAALRGAGPTRRN
>Q8N326_1
MESLQTPQHRENQDKREKEYGVKHMPMGNNAGNLEPEKRKAVRVALSSATAAQNIP
>Q8N328_2
TDDSIEASAIVIQPPENATAPVSDEESGDEEGGTINNLPGSLLHTAAYLIQDGSDAESDSDDPSYAPKDDSPDEVPSTFTVQQPPPSRRRKMTKILCK
>Q8N344_1
MAEASSLGRQSPRVVSCLEHSLCPGEPGLQTTAVVSMGSGDHQFNLAEILSQNYSVRGECEEASRCPDKPKEELEKDFISQSNDMPFDEL
>Q8N344_2
EASDPISDRESEGGDVAPNLPDMTLDKEQIAKDLLSGEEEEETQSSADDLTPSVTSHEASDLFPNRSGSRFLADEDREPGSSASSDTEEDSLPANKCK
>Q8N344_4
ERYDYFAQQTRLGRRKYVPSGTTDADQDLDGSDPDGPGRPRPEQDTLTGMRTDPLSVDGTAGGLDEPGVASDGLPSSEPGPCSFQQLDESPAVPLSHRPPALADPASYQPAVTAPEPDASPRLAVD
>Q8N350_1
MQPTATMATAATTTTTTTATVALTTSWDNATGRPTAEPDPILDNYVLLVVVMSLFVGGTLVVLSGVLLLCKRCWDVHQRLNRAMEEAEKTTTTYLDNGTHPAQDPDFRGEDPECQDAETERFLSTSSTGRRVSFNEAALFEQSRKTQDKGRRYTLTEGDFHHLKNARLTHLHLPPLKIVTIHECDSGEASSATTPHPATSPKATLAIFQPPGKALTGRSVGPSSALPGDPYNSAAGATDFAEISPSASSDSGEGTSLDAGTRSTKAGGPGAAAGPGEAGPGSGAGTVLQFLTRLRRHASLDGASPYFKVKKWKLEPSQRAASLDTRGSPKRHHFQRQRAASESTEQEEGDAPQEDFIQYIARAGDAVAFPHPRPFLASPPPALGRLEAAEAAGGASPDSPPERGAGSAGPEQQQPPLEPDAERDAGPEQAQTSYRDLWSLRASLELHAAASDHSSSGNDRDSVRSGDSSGSGSGGAAPAFPPPSPPAPRPKDGEARRLLQMDSGYASIEGRGAGDDTEPPAAPARPRSPRAWPRRPRRDYSIDEKTDALFHEFLRHDPHFDDTPAAARHRARAHPHARKQWQRGRQHSDPGARAAPALAGTPAPPAGAARPARAPLRRGDSVDGPPDGRTLGGAGDDPAIPVIEEEPGGGGCPGSGLCVLPSGSVLDKLAAGLDERLFPPRLAEPVVATPALVAAAPTSPDHSPA
>Q8N365_1
MDSPSSVSSYSSYSLSSSFPTSPVNSDFGFPSDSEREDKGAHGPRPDTVGQRGGSRPSPGPIRCRHRSKVSGNQHTPSHPKQRGSASPMAGSGAKRSRDGELETSLNTQGCT
>Q8N365_2
QKSSLGGGKHQLTKHFPSHHSDSAASSPASPMEKMDQTQLGHLALK
>Q8N365_3
VQPFTHSAPTTPVPPTTASPVIPGEPMKLSGEGPRCYSLPVTLPSDWSYTLSPPSLPTLARKMTIGHREQQRSHPPVAADAHLLNL
>Q8N377_1
MDFRQISPTTCTTPASSSSAAPPTPASSSSAAPPTPASSSSAAPPTPANCSTAAPPTPANCSTAAPPTPASSGSAAPPTPAPDHWWMEAPHHWLPGLLARCGSRQLPSSVGLACFGTAAVPRKPVNWACQGSHGELEASQVGSGKAGPCTPHPSLLGF
>Q8N386_4
SRELNKPWAAQDGPKPGLGLQPRYGSRSAPKPQVAVPSCPS
>Q8N387_1
MLALAKILLISTLFYSLLSGSHGKENQDINTTQNIAEVFKTMENKPISLESEANLNSDKENITTSNLKASHSPPLNLPNNSHGITDFSSNSSAEHSLGSLKPTSTISTSPPLIHSFVSKVPWNAPIADEDLLPISAHPNATPALSSENFTWSLVNDTVKTPDNSSITVSILSSEPTSPSVTPLIVEPSGWLTTNSDSFTGFTPYQEKTTLQPTLKFTNNSKLFPNTSDPQKENRNTGIVF
>Q8N392_2
GKDQTVGNSHAKAGEEATSSRRYGQYTMNQESTTIKVMEKPPFDRSISQDSLDELSMEDY
>Q8N392_5
EAGLSNLFGESAGDPQESIVFLSTLTRTQAAAVQKRVETVSQTLRKKNKQYQIPDVRDIFAQQRESKETAPGGTESQSLRTNENKYQGRDDEASNLVGEEKLIPPEETPAPETDINLEVSFAEQALNQKESSKEKIQKSKGDDAT
>Q8N392_6
TENHKKDKRAMKKLLKKMAYDREKYEKQDKSTNDA
>Q8N393_3
HGGEPFRKWRESQKSGNIICSSVDMHFDPGFEEQLFWGSQQAMNSGKTKSHFQLDPESQCSFGSFVSFRPDQGITLGSPQRHDARAPPPLACGPSESTLKEGIPGPRNLDLPGLWDVPAWESTQHPWPVCGESCWENNHLVMHQRGHSKDRTRRAWEKFNKRAETQMPWSSPRVQRHFR
>Q8N398_2
RSRPPGGQEPGWQSSGGSVFPSPEEAPSAASPGTEPTGTSEPLGTGTVSAELSSPWAARDSEQSTDALTDPVTDPGPNPSDTAIWRRIF
>Q8N398_3
SSYIREQYVLTHCSASPEPGPGSTGSSESPGSQGPGSPEGSAPLEPPSQQGCRSLAWGEPAGSRSCPLPAPTPAPFKVGALSTEVLGRQHRAALAGRSLSSPPGRANQVPGRPRKPSLGAILDGPSPEPGQQLGQGLDDSGNLLSPAPMDWDMLMEPPFLFTAVPPSGELAPPAVP
>Q8N398_5
EPAEPPGTPPASHSHLDAAPLPTVVYSKGLQRGSPAGAWDSDQNGNSKRALGDPATPTEGPRRPPPRPPCRLSMGRRHKLCSPDPGQANNSEGSDHDYLP
>Q8N398_8
ISQERLCRASPFAVHRASLSPTSASLPWALLGPGVGQGDSATASCSPSPSSGSEGPGQVDSGRGSDTEASEGAEGLGGTD
>Q8N3A8_2
IKSKLQKENGEESRQNSTVEEDSEGDNDSEEF
>Q8N3A8_4
QSKEKSNCLHNKKLSEKKVKSPLHLFSTLRRSPSYPPPGCGKSKSKLKSEQDGISKTHKLLRRTCSSTVKTDDVCVTKSHRTFGRSLSSDPRAEQAMTAIKSHKLL
>Q8N3C0_1
MALPRLTGALRSFSNVTKQDNYNEEVADLKIKRSKLHE
>Q8N3C0_3
DMHDLDHFDELPINGETQKTISLDYKKFLNEHLQEACTPE
>Q8N3C7_4
RNDKGQIPADVVPDPVDMPLEMADAAATAKEIKQMLLDAVPLSCNISKAMLPNYDHVTGK
>Q8N3C7_5
AKGRRKNITHTPSTKAAVPLIRSQKIDVAHVTSKVNTGLMTSKKDSASESTLSLPPGEELKTVTEKDVALLGSVSSCSSTSSLEHRQSYPKKQNAISSNKKTMSKSPSLSSRASAGLNSSATSTANNSR
>Q8N3C7_6
DSLDTLSEISSNKQNHSYPGFRRSFSTTSASSQKEINRRNAFSKSKAALRRSWSSTPTAGGIE
>Q8N3D4_6
GRATDDDMQSLASLMSVKPSDVGNLDDFAESDEDEAHGPGAPEARARVPQPDPSRELKTLCEEEEEGQGRPQQAVASPSNAEDTSPAPVSAPAPPARTSRGQGSERANEAGGQVGPEAPRPPETSPEMRSSRQPAQDTAPTPAPRLRKGSDALRPPVPQGEDEVPKASGAPPAGLGSARETQAQACPQEGTEAHGARLGPSIEDKGSGDPFGRQRLKAEEMDTEDRPEASGVDTEPRSGGREANTKRSGVRAGEAEESSAVCQVDAEQRSKVRHVDTKGPEATGVMPEARCRGTPEAPPRGSQGRLGVRTRDEAPSGLSLPPAEPAGHSGQLGDLEGARAAAGQEREGAEVRGGAPGIEGTGLEQGPSVGAISTRPQVSSWQGALLSTAQGAISRGLGGWEAEAGGSGDLETETEVVGLEVLGTQEKEVEGSGFPETRTLEIEILGALEKEAARSRVLESEVAGTAQCEGLETQETEVGVIETPGTETEVLGTQKTEAGGSGVLQTRTTIAETEVLVTQEISGDLGPLKIEDTIQSEMLGTQETEVEASRVPESEAEGTEAKILGTQEITARDSGVREIEAEIAESDILVAQEIEVGLLGVLGIETGAAEGAILGTQEIASRDSGVPGLEADTTGIQVKEVGGSEVPEIATGTAETEILGTQEIASRSSGVPGLESEVAGAQETEVGGSGISGPEAGMAEARVLMTRKTEIIVPEAEKEEAQTSGVQEAETRVGSALKYEALRAPVTQPRVLGSQEAKAEISGVQGSETQVLRVQEAEAGVWGMSEGKSGAWGAQEAEMKVLESPENKSGTFKAQEAEAGVLGNEKGKEAEGSLTEASLPEAQVASGAGAGAPRASSPEKAEEDRRLPGSQAPPALVSSSQSLLEWCQEVTTGYRGVRITNFTTSWRNGLAFCA
>Q8N3D4_8
RAFCTGQELQLVQLEGGGGAGTYRVGSAQPSPPDDLDAGGLAQRLRGHGAEGPQEPKEAADRADGAAPGVASRNAVAGRASKDGGAEAPRESRPAEVPAEGLVNGAGAPGGGGVRLRRPSVNGEPGSVPPPRAHGSFSHVRDADLLKKRRSRLRNSSSFSMDDPDAGAMGAAAAEGQAPDPSPAPGPPTAADSQQPPGGSSPSEEPPPSPGEEAGLQRFQDTSQYVCAELQAL
>Q8N3E9_1
MLCGRWRRCRRPPEEPPVAAQVAAQVAAPVALPSPPTPSDGGTKRPGLRALKKMG
>Q8N3E9_2
AARSEDGRALSDREEEEEDDEEEEEEVEAAAQRR
>Q8N3F8_2
GQAGVSPPRKGLAPCSPPSVAPTPVEPEDVAQGEELSSGSLSEQGTGQT
>Q8N3F8_6
ARLGPGTRSGTRPGPFSQPKQQHQQQLAEDAKDVPGGGPSSSAPAGAEADGPKASPEARPQIPTKPRVPGKLQELASPPAGRPTPAPRKASESTTPAPPTPRPRSSLQQENLVEQAGSSSLVNGRLHELPVPKPRGTPKPSEGTPAPRKDPPWITLVQAEPKKKPAPLPPSSSPGPPSQDSRQVENGGTEEVAQPSPTASLESKPYNPFEEEEEDKEEEAPAAPSLATSPALGHPESTPKSLHPWYGITPTSSPKTKKRPAPRAPSASPLALHASRLSHSEPPSATPSPALSVESLSSESASQTAGAELLEPPAVPKSSSEPAVHAPGTPGNPVSLSTNSSLASSGELVEPRVEQMPQASPGLAPRTRGSSGPQPAKPCSGATPTPLLLVGDRSPVPSPGSSSPQLQVKSSCKENPFNRKPSPAASPATKKATKGSKPVRPPAPGHGFPLIKRKVQADQ
>Q8N3F8_7
KKKEFQREAEPEGKKKGKFKTMKMLKLLGNKRDAKSKSPRDKS
>Q8N3F9_1
MRVSVPGPAAAAAPAAGREPSTPGGGSGGGGAVAAASGA
>Q8N3H0_1
MSKRYLQKATKGKLLIIIFIVTLWGKVVSSANHHK
>Q8N3J2_1
SLQMDSVSSSGVCAAFIASDSSTKPENDDGG
>Q8N3J2_3
PAVHKECQQSNEKEDLMNGVKKEISISIIGKKRKRCVVFNQGEL
>Q8N3J3_1
MACSLQKLFAVEEEFEDEDFLSAVEDAENRFTGSLPVNAGRLRPVSSRPQETVQAQSSRLLLLHPTAPSEALGLPDLDLCLPASSTPSADSRPSCIGAAPLRPVSTSSSWIGNQRRVTVTEVLRETARPQSSALHPLLTFESQQQQVGGFEGPEQDEFDKVLASMELEEPGMELECGVSSEAIPILPAQQREGSVLAKKARVVDLSGSCQKGPVPAIHKAGIMSAQDESLDPVIQCRTPRPPLRPGAVGHLPVPTALTVPTQQLHWEVCPQRSPVQALQPLQAARGTIQSSPQNRFPCQPFQSPSSWLSGKAHLPRPRTPNSSCSTPSRTSSGLFPRIPLQPQAPVSSIGSPVGTPKGPQGALQTPIVTNHLVQLVTAASRTPQQPTHPSTRAKTRRFPGPAGILPHQQSGRSLEDIMVSAPQTPTHGALAKFQTEIVASSQAS
>Q8N3J3_2
SGDGSFLKPSQPFPKDSGSFQHDVAAKPEEGFRTAQNLEAEASPEEELPEADDLDGLLSELPEDFFCGTSS
>Q8N3J5_1
MSTAALITLVRSGGNQVRRRVLLSSRLLQDDRRVTPTCHSSTSEPRCSRFDPDGSG
>Q8N3J6_3
LPTTIIPSLTTATVTTTVAITTSPTTSATTSSIRDPNALAGQNGPDHALIGGIVAVV
>Q8N3K9_1
MASRDSNHAGESFLGSDGDEEATRELETEEESEGEEDETAAESEEEPDSRLSDQDEEGKIKQEYIISDPSFSMVTVQREDSGITWETNSSRSSTPWASEESQTSGVCSREGSTVNSPPGNVSFIVDEVKKVRKRTHKSKHGSPSLRRKGNRKRNSFESQDVPTNKKGSPLTSASQVLTTEKEKSYTGIYDKARKKKTTSNTPPITGAIYKEHKPLVLRPVYIGTVQYKIKMFNSVKEELIPLQFYGTLPKGYVIKEIHYRKGKDASISLEPDLDNSGSNTVSKTRKLVAQSIEDKVKEVFPPWRGALSKGSESLTLMFSHEDQKKIYADSPLNATSALEHTVPSYSSSGRAEQGIQLRHSQSVPQQPEDEAKPHEVEPPSVTPDTPATMFLRTTKEECELASPGTAASENDSSVSPSFANEVKKEDVYSAHHSISLEAASPGLAASTQDGLDPDQEQPDLTSIERAEPVSAKLTPTHPSVKGEKEENMLEPSISLSEPLMLEEPEKEEIETSLPIAITPEPEDSNLVEEEIVELDYPESPLVSEKPFPPHMSPEVEHKEEELILPLLAASSPEHVALSEEEREEIASVSTGSAFVSEYSVPQDLNHELQEQEGEPVPPSNVEAIAEHAVLSEEENEEFEAYSPAAAPTSESSLSPSTTEKTSENQSPLFSTVTPEYMVLSGDEASESGCYTPDSTSASEYSVPSLATKESLKKTIDRKSPLILKGVSEYMIPSEEKEDTGSFTPAVAPASEPSLSPSTTEKTSECQSPLPSTATSEHVVPSEGEDLGSERFTPDSKLISKYAAPLNATQESQKKIINEASQFKPKGISEHTVLSVDGKEVIGPSSPDLVVASEHSFPPHTTEMTSECQAPPLSATPSEYVVLSDEEAVELERYTPSSTSASEFSVPPYATPEAQEEEIVHRSLNLKGASSPMNLSEEDQEDIGPFSPDSAFVSEFSFPPYATQEAEKREFECDSPICLTSPSEHTILSDEDTEEAELFSPDSASQVSIPPFRISETEKNELEPDSLLTAVSASGYSCFSEADEEDIGSTAATPVSEQFSSSQKQKAETFPLMSPLEDLSLPPSTDKSEKAEIKPEIPTTSTSVSEYLILAQKQKTQAYLEPESEDLIPSHLTSEVEKGEREASSSVAAIPAALPAQSSIVKEETKPASPHSVLPDSVPAIKKEQEPTAALTLKAADEQMALSKVRKEEIVPDSQEATAHVSQDQKMEPQPPNVPESEMKYSVLPDMVDEPKKGVKPKLVLNVTSELEQRKLSKNEPEVIKPYSPLKETSLSGPEALSAVKMEMKHDSKITTTPIVLHSASSGVEKQVEHGPPALAFSALSEEIKKEIEPSSSTTTASVTKLDSNLTRAVKEEIPTDSSLITPVDRPVLTKVGKGELGSGLPPLVTSADEHSVLAEEDKVAIKGASPIETSSKHLAWSEAEKEIKFDSLPSVSSIAEHSVLSEVEAKEVKAGLPVIKTSSSQHSDKSEEARVEDKQDLLFSTVCDSERLVSSQKKSLMSTSEVLEPEHELPLSLWGEIKKKETELPSSQNVSPASKHIIPKGKDEETASSSPELENLASGLAPTLLLLSDDKNKPAVEVSSTAQGDFPSEKQDVALAELSLEPEKKDKPHQPLELPNAGSEFSSDLGRQSGSIGTKQAKSPITETEDSVLEKGPAELRSREGKEENRELCASSTMPAISELSSLLREESQNEEIKPFSPKIISLESKEPPASVAEGGNPEEFQPFTFSLKGLSEEVSHPADFKKGGNQEIGPLPPTGNLKAQVMGDILDKLSEETGHPNSSQVLQSITEPSKIAPSDLLVEQKKTEKALHSDQTVKLPDVSTSSEDKQDLGIKQFSLMRENLPLEQSKSFMTTKPADVKETKMEEFFISPKDENWMLGKPENVASQHEQRIAGSVQLDSSSSNELRPGQLKAAVSSKDHTCEVRKQVLPHSAEESHLSSQEAVSALDTSSGNTETLSSKSYSSEEVKLAEEPKSLVLAGNVERNIAEGKEIHSLMESESLLLEKANTELSWPSKEDSQEKIKLPPERFFQKPVSGLSVEQVKSETISSSVKTAHFPAEGVEPALGNEKEAHRSTPPFPEEKPLEESKMVQSKVIDDADEGKKPSPEVKIPTQRKPISSIHAREPQSPESPEVTQNPPTQPKVAKPDLPEEKGKKGISSFKSWMSSLFFGSSTPDNKVAEQEDLETQPSPSVEKAVTVIDPEGTIPTNFNVAEKPADHSLSEVKLKTADEPRGTLVKSGDGQNVKEKSMILSNVEDLQQPKFISEVSREDYGKKEISGDSEEMNINSVVTSADGENLEIQSYSLIGEKLVMEEAKTIVPPHVTDSKRVQKPAIAPPSKWNISIFKEEPRSDQKQKSLLSFDVVDKVPQQPKSASSNFASKNITKESEKPESIILPVEESKGSLIDFSEDRLKKEMQNPTSLKISEEETKLRSVSPTEKKDNLENRSYTLAEKKVLAEKQNSVAPLELRDSNEIGKTQITLGSRSTELKESKADAMPQHFYQNEDYNERPKIIVGSEKEKGEEKENQVYVLSEGKKQQEHQPYSVNVAESMSRESDISLGHSLGETQSFSLVKATSVTEKSEAMLAEAHPEIREAKAVGTQPHPLEESKVLVEKTKTFLPVALSCRDEIENHSLSQEGNLVLEKSSRDMPDHSEEKEQFRESELSKGGSVDITKETVKQGFQEKAVGTQPRPLEESKVLVEKTKTFLPVVLSCHDEIENHSLSQEGNLVLEKSSRDMPDHSEEKEQFKESELWKGGSVDITKESMKEGFPSKESERTLARPFDETKSSETPPYLLSPVKPQTLASGASPEINAVKKKEMPRSELTPERHTVHTIQTSKDDTSDVPKQSVLVSKHHLEAAEDTRVKEPLSSAKSNYAQFISNTSASNADKMVSNKEMPKEPEDTYAKGEDFTVTSKPAGLSEDQKTAFSIISEGCEILNIHAPAFISSIDQEESEQMQDKLEYLEEKASFKTIPLPDDSETVACHKTLKSRLEDEKVTPLKENKQKETHKTKEEISTDSETDLSFIQPTIPSEEDYFEKYTLIDYNISPDPEKQKAPQKLNVEEKLSKEVTEETISFPVSSVESALEHEYDLVKLDESFYGPEKGHNILSHPETQSQNSADRNVSKDTKRDVDSKSPGMPLFEAEEGVLSRTQIFPTTIKVIDPEFLEEPPALAFLYKDLYEEAVGEKKKEEETASEGDSVNSEASFPSRNSDTDDGTGIYFEKYILKDDILHDTSLTQKDQGQGLEEKRVGKDDSYQPIAAEGEIWGKFGTICREKSLEEQKGVYGEGESVDHVETVGNVAMQKKAPITEDVRVATQKISYAVPFEDTHHVLERADEAGSHGNEVGNASPEVNLNVPVQVSFPEEEFASGATHVQETSLEEPKILVPPEPSEERLRNSPVQDEYEFTESLHNEVVPQDILSEELSSESTPEDVLSQGKESFEHISENEFASEAEQSTPAEQKELGSERKEEDQLSSEVVTEKAQKELK
>Q8N3L3_2
DAEISEKDDQSQHNSDEEPESNVSVDQEIDAEEVNSVQTAVKNLATAFMIIHHPESTPHQSKETQPEIGSSQESADAALKEPEQPPLIPSRDSESPLPPLTPQAEAEGGSDAEPPSKASNSPAGLGAETQCEGLPVGAQADQASWKPEAEASGQAPQAPTEASLQKMEADVPAPACAAEEHVAAMVPACEPSRQPPRAAAEELPVGASAGPQPRNVADTNLEGVD
>Q8N3P4_1
MENEPDHENVEQSLCAKTSEEELNKSFNLEASLSKFSYIDMDKELEFKNDLIDDKEFDIPQVDTPPTLESILNETDDEDESFILEDPTLLNIDTIDSHSYDTSSVASSDSGDRTNLKRKKKLPDS
>Q8N3P4_2
NKVGKLSENSSEIKKGRITPSQVKMSPSYHQSKGDPTAKKGTSEP
>Q8N3R9_1
MTTSHMNGHVTEESDSEVKNVDLASPEEHQK
>Q8N3R9_8
TIEEDKEPEKSGKLWCAKKNKKKRKKVLYNANKNDDYD
>Q8N3S3_2
TPKPPLSTGGKRRRKLRKAAHLEVHREGDGSSTTDNTQEGAVQNHGTSTSHSVGTVFRDLWHAAFFLSGSKKAKNSIDKSTETDNGYVSLDGKKTVKSGEDGIQNHEPQCETIRPEETAWNTGTLRNGPSKDTQRTITNVSDEVSSEEGPETGYSLRRHVDRTSEGVLRNRKSHHYKKHYPNEDAPKSGTSCSSRCSSSRQDSESARPESETEDVLWEDLLHCAECHSSCTSETDVENHQINPCVKKEYRDDPFHQS
>Q8N3T1_1
MLLRKRYRHRPCRLQFLLLLLMLGCVLMMVAMLHPPHHTLHQTVTAQASKHSPEARYRLDFGESQDWVLEAEDEGEEYSPLEGLPPFISLREDQLLVAVALPQARRNQSQGRRGGSYRLIKQPRRQDKEAPKRDWGADEDGEVSEEEELTPFSLD
>Q8N3T6_1
MRSEGAAPGPAAPLCGALSLLLGALLGKVIEGH
>Q8N3T6_6
NDADSSPGGDYEEDEIKNHASDRRQKGQHHERTGQDGHLYGSSPVEREEGALRRATTTARSLLDNKVVKNSRADGGRLAGEGQLQNIPIDFTNFPAHVDLPKAGSGLEENDLVQTP
>Q8N3T6_8
GNEAELLESMGDAPPPQDEHTTIIDRGPGACEESNHLLLNGGSHKHVQSQIHRSADSGGRQGREQKQDPLHSPTSKRKKVKFTTFTTIPPDDSCPTVNSIVSSN
>Q8N3U4_1
MIAAPEIPTDFNLLQESETHFSSDTDFEDIEGKNQKQGKGKTCKKGKKGPAEKGKGGNGGGKPPSGPNRMNGHHQQNGV
>Q8N3U4_5
GDDDTMSVISGISSRGSTVRSKKSKPSTGKRKVVEGMQLSLTEESSSSDSMWLSREQTLHTPVMMQTPQLTSTIMREPKRLRPEDSFMSVYPMQTEHHQTPLDYNRRGTSLMEDDEEPIVEDVMMSSEGRIEDLNEGMDFDTMDIDLPPSKNRRERTELKP
>Q8N3V7_1
MLGPHLPPPPLAPSEGRPTPCAFQIPDGSYRC
>Q8N3V7_2
ALEAEESSGEEGLQGEVGPTDLEEDEGVSRSGDDSACRVTQGTPQLPKALGIQPPSCSREEQGASQHDDRASQDWDVVKAGQMMTASPSPGPGPRVAQKPALGRSTSLTEKDLKEAKARSQQIAAQLTTPPSSNSRGVQLFNRRRQRVNEFTLESHGQRGQKPSQESLRVLPSSLPGHAPGLSLSSTSLPEPGPPRHPSPQSPDRGVPGHSMEGYSEEASLLRHLEKVASEEEEVPLVVYLKENAALLTANGLHLSQNREAQQSSPAPPPAEVHSPAADVNQNLASPSATLTTPTSNSSHNPPATDVNQNPPATVVPQSLPLSSIQQNSSEAQLPSNGTGPASKPSTLCADGQPQAPAEEVRCSTLLIDKVSTPATTTSTFSREATLIPSSRPPASDFMSSSLLIDIQPNTLVVSADQEMSGRAAATTPTKVYSEVHFTLAKPPSVVNRTARPFGIQAPGGTSQMERSPMLERRHFGEKAPAPQPPSLPDRSPRPQRHIMSRSPMVERRMMGQRSPASERRPLGNFTAPPTYTETLSTAPLASWVRSPPSYSVLYPSSDPKSSHLKGQAVPASKTGILEESMARRGSRKSMFTFVEKPKVTPNPDLLDLVQTADEKRRQRDQGEVGVEEEPFALGAEASNFQQEPAPRDRASPAAAEEVVPEWASCLKSPRIQAKPKPKPNQNLSEASGKGAELYARRQSRMEKYVIESSSHTPELARCPSPTMSLPSSWKYPTNAPGAFRVASRSPARTPPASLYHGYLPENGVLRPEPTKQPPYQLRPSLFVLSPIKEPAKVSPRAASPAKPSSLDLVPNLPKGALPPSPALPRPSRSSPGLYTSPGQDSLQPTAVSPPYGGDISPVSPSRAWSPRAKQ
>Q8N3X1_1
MGKKSRAVPGRRPILQLSPPGPRGSTPGRDPEPEPDTEPDSTAAVPSQPAPSAATTTTTAVTAAAASDDSPSEDEQEAVQEVPRVVQNPPKPVMTTRPTAVKAT
>Q8N3X1_2
SDDDDNDVSEKLAQSKETNGNQSTDIDSTLANFLAEIDAITAPQPAAPVGASAPPPTPPRPEPKEAATSTLSSSTSNGTDSTQTSG
>Q8N3X1_4
GLQHYQPSSVPGAETSFVVNTDIYSKEKTISVSSSKSGPVIAKREVKKEVNEGIQALSNSEEEKKGVAASLLAPLLPEGIKEEEERWRRKVICKEEPVSEVKETSTTVEEATTIVKPQEIMLDNIEDPSQEDLCSVVQSGESEEEEEQDTLELELVLERKKAELRALEEGDGSVSGSSPRSDISQPASQDGMRRLMSKRGKWKMFVRATSPESTSRSSSKTGRDTPENGETAIGAENSEKIDENSDKEMEVEESPEKIKVQTTPKVEEEQ
>Q8N3X1_5
QSGESQWEFPDGEEEEEESQAQENRDETLAKQTLKDKTGTDSNSTESSETSTGSLCKESFSGQVSSSSLMPLTPFWTLLQSNVPVLQPPLPLEMPPPPPPPPESPPPPPPPPPPAEDGEIQEVEMEDEGSEEPPAPGTEEDTPLKPSAQTTVVTSQSSVDSTISSSSSTKGIKRKATEISTAVVQRSATIGSSPVLYSQSAIATGHQAAGIGNQATGIGHQTIPVSLPAAGMGHQARGMSLQSNYLGLAAAPAIMSYAECSVPIGVTAPSLQPVQARGAVPTATIIEPPPPPPPPPPPPPPAPKMPPPEKTKKGRKDKAKKSKTK
>Q8N3X6_1
MDKGRERMAAAAAAAAAAAAAAQCRSPRCAAERRGFRRELDSWRHRLMHCVGFESI
>Q8N3Y1_2
QAQAPKKRRRPEAAERRARRPEVGSGRGEQASGDPALAQRLLEGAGRPPAARATRAEGQDVASRSRSPLAREGAGGG
>Q8N3Y3_1
MLPRGRPRALGAAALLLLLLLLGFLLFGGDLGCERREPGGRAGAPGCFPGPLMPRVPPDGRLRRAAALDGDPGAGPGDHNRSDCGPQPPPP
>Q8N3Z6_1
MMFGGYETIEAYEDDLYRDESSSELSVDSEVEFQLYSQIHYAQDLDDVIREEEHEEKNSGNSESSSSKPNQKKLIVLSDSEVIQLSDGSEVITLSDEDSIYRCKGKNVRVQAQENAHGLSSSLQSNELVDKKCKSDIEKPKSEERSGVIREVMIIEVSSSEEEESTISEGDNVESWMLLGCEVDDKDDDILL
>Q8N3Z6_7
KYEIQEREKRLKQKIKVLKKNGVIPEPSKLPYIKAANENPHHDIRKGRASWKSNRWPQENKETQKEMKNKNRNWEKHRKADRHREVDEDFPRGPKTYSSPGSFKTQKPSKPFHRSSHYHTSREDKSPKEGKRGKQKKKERCWEDDDNDNLFLIKQRKKKS
>Q8N402_1
MGIHFSCIRGDLKKPSKKRVKREPYSTTMLQVTSLSPINEILRRYSLYTNQHWRHHGFWRKKIQPQEASEEPPAHKDRGGGERPVNARVVRVAPLRPGFALCGYAVQDISKEDTVYDICNEDAVDISDEDTVDISNEASVHDISNEAAVCDISNDAVNISNEAAVRDISNDAVDICNEAAVHDISNEDTIEDISYEDTVYDITNEDAVRYLCKKDATKEPLTLENDLIVESMSDDEDFAA
>Q8N412_1
MYDRAPRLLKLAEGGSTEAHVGPGSYQVPFLKQQATGSNAPFLSLTARESTFTIASSIEKAVPGPGHYNVSEAQKISRSPTLTRSVDVPSIPSCGKSYGYHINDDGSIIKCFPPACDSTLGPAYYKPQFDVSNATLKYKGIHFGNSSGRQELPKKSGPGPGQ
>Q8N412_6
TIIASVRNICSKKQKKSAFGSSVPRTFFSVQKEACA
>Q8N414_1
MAEGGGGARRRAPALLEAARARYESLHISDDVFGESGPDSGGNPFYSTSAASRSSSAASSDDEREPPGPPGAAPPPPRAPDAQEPEEDEAGA
>Q8N423_1
SMGSSPPPTGPISTPAGPEDQPLTPTGSDPQSGLGRHLGVVIGILVAVVLLLLLLLLLFLILRHRRQGKHWTSTQRKADFQHPAGAVGPEPTDRGLQWRSSPAADAQEENLYAAVKDTQPEDGVEMDTRAAASEAPQDVTYAQLHSLTLRRKATEPPPSQEREPPAEPSIYATLAIH
>Q8N427_3
EETEPQTDTEPNERSEDQPEVEAQVTPGMMKNK
>Q8N428_2
QDNRAHAASSGGRGAQRAGRRSEQLREDRTIPLIVTGTPSKG
>Q8N436_2
VGAQGAALEDPDYYGQEIWSREPYYARPEPELETFSPPLPAGPGEEWERRPQEPRPPKRATKPKKAPKREKSAPEPPPPGKHSNKKVMRTKSSEKAANDDHSVRVAREDVRE
>Q8N441_4
KKPCTPAPAPPLPGHRPPGTARDRSGDKDLPSLAALSAGPGVGL
>Q8N442_1
MWTLVGRGWGCARALAPRATGAALLVAPGPRSAPTLGAAPESWATDRLYSSAEFKEK
>Q8N446_1
MRSLPFALTVESVSARAPTCCSTGRFTQGRQPCKCKACGRGFTQSASLLQHWRVHSDWRETLSLSPVRQDLLWPLQPHQAPASPLGRSHSSAGVRQGFSGQLCCWLTKEHTLAEALRLSPVPAGFWGPVEADRPPANSHRRVCPFCCCSCGDSVNEKTSLSQRVLPHPGEKTCRGGSVESVSLAPSSVAPDSTSGLRPCGSPGSFLQHLPPSTLLPRPPFLYPGPPLSLQPLVPSGLPAVPAVPLGGLEVAQVPPATQPAAQQEGAMGPRSCASAGRDSREAVQAPGYPEPARKASQHRAAGPLGEARARLQRQCRAPPPPSNPHWRGALPVFPVWKASSRRSNLARH
>Q8N448_2
PGASHRRVALERRKTSRTQAEIENENGPTLLDPAGTLSPEADCLGTGAVPVERHLTSASLSTWSEEPGLDNPAFEESAGADTTQ
>Q8N448_4
QPGNTIREAGNHSSSSQHHTPPPYYSRPSSHKDLT
>Q8N461_1
MSSPGIDGDPKPPCLPRNGLVKLPGQPNGLGAASITKGTPATKNRPCQPPPPPTLPPPSLAAPLSRAALAGGPCTPAGGPASALAPGHPAERP
>Q8N465_1
MLPRRPLAWPAWLLRGAPGAAGSWGRPVGPLARRGCCSAPGTPEVPLTRERYP
>Q8N475_2
SEGRPTKEGGYGLKSYQPLMRLRHKQEKNQESS
>Q8N488_3
QVAQQYATPPPPKKEKKEKVEKQDKEKPEKDKEISPSVTKKNTNKKTKPKSDILKDPPSEANSIQSANATTKTSETNHTSRPRLKN
>Q8N488_4
KTRSSSTSSSTVTSSAGSEQQNQSSSGSESTDKGSSRSSTPKGDMSAVNDESF
>Q8N490_2
GATANKASHNRTRALQSHSSPEGKEEPEPLS
>Q8N4A0_1
MAVRWTWAGKSCLLLAFLTVAYIFVELLVSTFHASAGAGRARELGSRRLSDLQKNTEDLSRPLYKKPPADSRALGEWGKA
>Q8N4B1_2
GGGGMALPQPQPQSLPLPPSLPSALAPVPSLPSAPAPVPALPLPRRPSALPPKENGCAVWSTEATFRPGPEPPPPPPRRRASAPHGPLD
>Q8N4B5_1
MPFPPMPPPPAPAPGAQAARQLPRRPCAAGDKKKRPPQRPEGLLSSSWPSATLKRPPARRGPGLDRTQPPAPPGVSPQALPSRARAPATCAPPRPAGSGHSPARTTYAATSAGTGTTAAGTSSGAGPCPDSAARFCLNLTPEAVLVIQKRHLEKQLLARPRRPFPSPSAEPRRLLAPCLPARAAGPRRGGPASDPDAPPTAGQGRRAPPPGAQLLHGGLQVPQLSPRPGALRPM
>Q8N4C6_2
SNEEHFQEPDCSLEAQPKYVRGGKRYGRRSLPEFQESVEEFPEVTVIEPLDEEARPSHIPAGDCSEHWKTQRSEEYEAEGQLRFWNPDDLNASQSGSS
>Q8N4C6_3
SASTPYRQLKRHLSMQSFDESGRRTTTSSAMTS
>Q8N4C6_4
SLKENSRLENELLENAEKLAEYENLTNKLQRNLENVLAEKFGDLDPSSAEFFLQEERLTQMRNEYERQCRVLQDQVDELQSELEEYRAQGRVLRLPLKNSPSEEVEANSGGIEPEHGLGSEECNPLNMSIEAELVIEQM
>Q8N4C6_11
RQQLLQDLEDLRNVSETQQSLLSDQILELKSSHKRELREREEVLCQAGASEQLASQRLERLEMEHDQERQEMMSKLLAMENIHKATCETADRERAEMSTEISRLQSKIKEMQQATSPLSMLQSGCQVIGEEEVEGDGALSLLQQGEQLLEENGDVLLSLQRAHEQAVKENVKMATEISRLQQRLQKLEPGLVMSSCLDEPATEFFGNTAEQTEQFLQQNRTKQVEGVTRRHVLSDLEDDEVRDLGSTGTSSVQRQEVKIEESEASVEGFSELENSEETRTESWELKNQISQLQEQLMMLCADCDRAS
>Q8N4C6_16
KIEKLQESVVQRCDCCLWEASLENLEIEPDGNILQLNQTLEECVPRVRSVHHVIEECKQENQYLEGNTQLL
>Q8N4C6_19
IKNQQLDLENTELSQKNSQNQEKLQELNQRLTEMLCQKEKEPGNSALEEREQEKFNLKEELERCKVQSSTLVSSLEAELSEVKIQTHIVQQENHLLKDELEKMKQLHRCPDLSD
>Q8N4C6_20
VMSLHKQLQNAGGKSWAPEIATHPSGLHNQQKRLSWDKLDHLM
>Q8N4C6_21
EQQLLWQENERLQTMVQNTKAELTHSREKVRQLESNLLPKHQKHLNPSGTMNPTEQEKLSLKRECDQFQKEQSPANRKVSQMNSLEQEL
>Q8N4C6_22
TIHLENEGLKKKQVKLDEQLMEMQHLRSTATPSPSPHAWDLQLLQQQACPMVPREQFLQLQRQLLQAERINQHLQEELENRTSETNTPQGNQEQLVTVMEERMIEVEQKLKLVKRLLQEKVNQLKEQVSLPGHLCSPTSHSSFNS
>Q8N4C7_1
MKDRLQELKQRTKEIELSRDSHVSTTETEEQG
>Q8N4C8_5
PTERQVRIQLKDHIDRSRKKRGEKEETEYEYSGSEEEDDSHGEEGEPSSIMNVPGESTLRREFLRLQQENKSNSEALKQQQQLQQQQQRDPEAHIKHLLHQRQRRIEEQKEERRRVEEQQRREREQRKLQEKEQQRRLEDMQALRREEERRQAEREQEYKRKQLEEQRQSERLQRQLQQEHAYLKSLQQQQQQQQLQKQQQQQLLPGDRKPLYHYGRGMNPADKPAWAREVEERTRMNKQQNSPLAKSKPGSTGPEPPIPQASPGPPGPLSQTPPMQRPVEPQEGPHKSLVAHRVPLKPYAAPVPRSQSLQDQPTRNLAAFPASHDPDPAIPAPTATPSARGAVIRQNSDPTSEGPGPSPNPPAWVRPDNEAPPKVPQRTSSIATALNTSGAGGSRPAQAVRARPRSNSAWQIYLQRRAERGTPKPPGPPAQPPGPPNASSNPDLRRSDPGWERSDSVLPASHGHLPQAGSLERNRVGVSSKPDSSPVLSPGNKAKPDDHRSRPGRPADFVLLKERTLDEAPRPPKKAMDYSSSSEEVESSEDDEEEGEGGPAEGSRDTPGGRSDGDTDSVSTMVVHDVEEITGTQPPYGGGTMVVQRTPEEERNLLHADSNGYTNLPDVVQPSHSPTENSKGQSPPSKDGSGDYQSRGLVKAPGKSSFTMFVDLGIYQPGGSGDSIPITALVGGEGTRLDQLQYDV
>Q8N4C9_2
SSETFPTTAPSITPGNKEGEKTTSTDTDENLE
>Q8N4C9_4
KKGGQPPGTAESKPDSQPQKVGQDAANSSNPKKAA
>Q8N4E7_1
MLSCFRLLSRHISPSLASLRPVRCCFALPLRWAPGRPLDPRQIAPRRPLAAAASSRDPTGPAAGPSRVR
>Q8N4F7_1
MAAGTAARKAAPVLEAPPQQEQLSHTKLSAEDTWNLQQERMYKMHRGH
>Q8N4H0_3
IRECVFLHRNRFLEERHESRRPLSTSHEPIFPLNTIKMKLKENNLNRLPKGMQARAPSQYSTRHFFQDQPAQLNLGNNFKISGGSKPPFVVRHVDSAKPFGENISEHHLRRSRRKSKFSDFPFPTRRASSLDSLAANVKVIKEPDERIVLRSDSSSCLDSSQFGKSSSSKQGDADFHGKASFATYQHSTSPGPLDQPLLRERFHPGSQSTWKNIHERVCSLLTSHRAQLHQNKEDSTSEVNYIIERPSYPLKKYSLHEQRYF
>Q8N4J0_1
MQRRRRPPPPTSRLPEGCGGGGGGSEEVEVQFSAGRWGSAAAVSAAAAAATRSTEE
>Q8N4L1_5
RSRLSLGAGGRATPGVFRSLSGGPLGRRGEDTEPLESP
>Q8N4L2_1
MAADGVDERSPLLSASHSGNVTPTAPPYLQESSPRAELPPPYTAIASPDA
>Q8N4L4_2
HNCNSNSCQDLGNSVLLLLGLIICINISINIVTLL
>Q8N4L4_4
DTICEKEAPKSSLLRKQTQPPKKQSSPAVHLRCTMDPVMMTVSPPPAHRHRRRGSPTRCAHCPVAWAPDTDDEKPHQYPAICSYHWDVPEDWEGFQHTQGTWVPWSQDAPESPPQTIRFQPTVEERPLKTGIWSELGLRAYVYPVNPPPPSPEAPSHKNGGEGAVPEAEAAQYQPVPAPTLGPAVIPEFSRHRSSGRIVYDARDMRRRLRELTREVEALSGCYPLASGSSTAEETSKNWVYRSLTGR
>Q8N4L8_4
YLRPCHPSEAALEPTLAELKEQKKAMEQELQASVGPSCVSPNHRQRPLGSSTQGLRPPLPLCGVAPLQCCLPAPPLEPYLRPRGQSATHRWGRQLQCSPREGPASTPMSSAAPQAPA
>Q8N4N8_3
DSAEHPMPPPPLSPLALAPSSAIRDQRTATKWVAMIPQKNQTASGDSLDVRVPSKPCLMKQKKSPCLWEIQKLQEQREKRRRLQQEIRARRALDVNT
>Q8N4N8_6
NVDVRPYHRGHYPIGHEAPRMLKSHIGNSEMSLQRDEFIKIPYVQSEEQKEIEEVETLPTLLGKDTTISG
>Q8N4P6_1
MSSEQSAPGASPRAPRPGTQKSSGAVTKKGERAAKEKPATVLPPVGEEEPKSP
>Q8N4P6_3
PSSSRHGDSKTDREKSQMVGISNSALVDKTDKTQTMKTPKGLGKKKEKSWELAKKEEKLGSGQSPTQGTPKKEDATKAGKGKVTIPEQKPSRAKGIKIGSREKRSIL
>Q8N4Q1_4
QEDEDEEEEREKKPAEQAEETAPIEATATKEEEGSS
>Q8N4S9_1
MSNDGRSRNRDRRYDEVPSDLPYQDTTIRTHPTLHDSERAVSADPLPPPPLPLQPPFGPDFYSSDTEEPAIAPDLKPVRRFVPDSWKNFFRGKKKDPEWDKPVSDIRYISDGVECSPPASPARPNHRSPLNSCKDPYGGSEGTFSSRKEADAVFPRDPYGSLDRHTQTVRTYSEK
>Q8N4S9_2
HEAARRHREYMEQQEINEPSLSSKRKMCEMATSGDRQRDSEVNFKELRTAKMKPELLSGHIPPGHIPKP
>Q8N4U5_1
MPFNGEKQCVGEDQPSDSDSSRFSESMASLSDYECSRQSFASDSSSKSSSPASTSPP
>Q8N4X5_1
NKQQNAESQGKAPEEQGLLPNGEPSQHSSAPQKSLPDLPPPKMIPERKQLAIPKTESPEGYYEEAEPYDTSLNEDGEAVSSSYESYDEEDGSKGKS
>Q8N4X5_4
GSKTDPEEFTYDYVDADRVSCIVSAAKNSLLLMQRKFSEPNTYIDGLPSQDRQEELYDDVDLSELTAAVEPTEEATPVADDPNERESDRVYLDLTPVKSFLHGPSSAQAQASSPTLSCLDNATEALPADSGPGPTPDEPCIKCPENLGEQQLESLEPEDPSLRITTVKIQTEQQRISFPPSCPDAVVATPPGASPPVKDRLRVTSAEIKLGKNRTEAEV
>Q8N4X5_12
RGEESRRVDLELSIMEVKDNLKKAEAGPVTLGTTVDTTHLENVSPRPKAVTPASAPDCTPVNSATTLKNRPLSVVVTGKGTVLQKAKEWEKKGAS
>Q8N4Y2_2
SAQGANPCRTPEETFESGGLDVQGTAGSLDEEEE
>Q8N4Y2_5
EVRALYEETEQLREQSRRPPSQNFARGERRSR
>Q8N4Y2_6
LESEARGRQEQTQRDVVAVSRNMQKEKVSLLRQLELLRELNTRLRDDRDACEARRAGSSCRKALTTARLPGPTCCCCCCWARPPRRGSGHLPSAR
>Q8N531_1
MAAPASRQVRRRARAAPRPRSAEDWWWDRLAPRGSGYHLLQSDSMLLVLSEPGPARPRAQRRASRRTPRQPPRGPSAAAKPKAGLRSEAAAAPAPAPAPTPTPEEGPD
>Q8N535_1
MSEAKDNGSRDEVLVPHKNCRKNTTVPGKKGEEKSLAPVFAEKLISPSRRGAKLKDRESHQENEDRNSELDQDEEDKESFCRGFPMSG
>Q8N554_1
MKRDRLGRFLSPGSSRQCGASDGGGGVSRTRGRPSLSGGPRVDGATARRAWGPVGSCGDAGEDGADEAGAGRA
>Q8N554_4
CKAFLLDSALAVKWPWDKETAPRLPQHRGWNPGDAPQTSQGRGTGTPVGAETKTLPSTDVAQPPSDSDAVGPRSGFPPQPSLPLCRAPGQLGEKQLPSSTSDDRVKDEFSDLSEGDVLSEDENDKKQNAQSSDESFEPYPERKVSGKKSESKEAKKSEEPRIRKKPGPKPGWKKKLRCERE
>Q8N554_8
PLTQTQDKALPLEAEPPPGPPSPSVTTEGQAVKPEPT
>Q8N556_1
DHAQKQETANSLPAPPQMPLPEIPQPWLPPDSGPPPLPTSSLPEGYYEEAVPLSPGKAPEYITSNYDSDAMSSSYESYDEEEEDGKGKKTRHQ
>Q8N556_4
GSSTDPEALHYDYIDVEMSASVIQTAKQTFCFMNRRVISANPYLGGTSNGYAHPSGTALHYDDVPCINGSLKGKKPPVASNGVTGKGKTLSSQPKKADPAAVVKRTGSNAAQYKYGKNRVEADAKRLQTKEEELLKRKEALRNRLAQLRKERKDLRAAIEVNAGRKPQAI
>Q8N556_6
PKSGTSSPQSPVFRHRTLENSPISSCDTSDTEGPVPVNSAAVLKKSQAAPGSSPCRGHVLRKAKEWELKNGT
>Q8N567_1
MTRWARVSTTYNKRPLPATSWEDMKKGSFEGTSQNLPKRKQLEANRLSLKNDAPQAKHKKNKKKKEYLNEDVNGFMEYLRQNSQMVHNGQIIATDSEEVREEIAVALKKDSRREGRRLKRQAAKKNAMVCFHCRKPGH
>Q8N568_1
MASTRSIELEHFEERDKRPRPGSRRGAPSSSGGSSSSGPKGNGLIPSPAHSAHCSFYRTRTLQALSSEK
>Q8N568_3
SSYSRSSAVKYSGSKSPGPSRRSKSPASVNGTPSSQLSTPKSTKSSSSSPTSPGSFRGLKQISAHGRSSSNVNGGPELDRCISPEGVNGNR
>Q8N568_4
ASQENNMQAEVTGKLKQHFNNALPKQNSTTTGVSVIMNTALDKEGQIFCSKHCQDSGRPGMEPISPVPPSVEEIPVPGEAVPAPTPPESPTPHPPPAAPGGERAGTWRRHRD
>Q8N573_1
MTKDKNSPGLKKKSQSVDINAPGFNPLAGAGKQTPQASKPPAPKTPIIEEEQNNAANTQKHPSRRSE
>Q8N573_4
VSSVESSPSLSPVSPLSPTSSEAEFDKTTNPDVHPTEATPSSTFTGIRPARVVSST
>Q8N573_5
KIKESLPIDIDQLSGRDFCHSKKMTGSNTEEIDSRIRDAGNDSASTAPRSTEESLSEDVFTESELSPIREELVSSDELRQDKSSGASSESVQTVNQAEVESLTVKSESTGTPGHLRSDTEHSTNEVGTLCHKTDLNNLEMAIKEDQIADNFQGISGPKEDSTSIKGNSDQDSFLHENSLHQEESQKENMPCGETAEFKQKQSVNKGKQGKEQNQDSQTEAEELRKLWKTHTMQQTKQQRENIQQVSQKEAKHKITSADGHIESSALLKEKQRHRLHKFLCLRVGKPMRKTFVSQASATMQQYAQRD
>Q8N594_3
HTPATAADESPASEGEEEELLMEEEEEDVLAGVSAEDKSRRPLGKSPSEPAHPEATTPGKRVDSKI
>Q8N5A5_2
AALDEERPGRQEDAEYQAFREAITEAVEAPAAARGSGSETVPKAEAGPESAAGGQEEEEGEDE
>Q8N5A5_5
RTEATESDSDSDGTGDSSYARVVGSDAVDSAQSSALCPSLAVVGSDAVDSGTCSSAFAGWEVHTRGIGSRLLTKMGYEFGKGLGRHAEGRVEPIHAVV
>Q8N5A5_6
PRGKSLDQCVETLQKQTRVGKAGTNKPPRCRGRGARPGGRPAPRNVFDFLNEKLQGQAPGALEAGAAPAGRRSKDMYHASKSAKRALSLRLFQTEEKI
>Q8N5B7_2
KVSKDDRSDVESSSEEEDVTTCTKSPCDSSSSNGANRVNGHMGGSYWAEE
>Q8N5C6_1
MSSLPRRAKVQVQDVVLKDEFSSFSELSSASEEDDKEDSAWEPQKKVPRSRKQPPPKESKPKRMPRVKKNAPQISDGSEVVVVKEELNSSVAIADTALEDRKNKLDTVQTLKTAKTKQKCAAQPHTVRRTKKLKVEEETSKASNLEGESNSSETPSTSTVWGGTCKKEENDDDFTFGQSALKKIKTETYPQGQPVKFPANANSTKE
>Q8N5C6_4
GVAVTSSADVEVTNEKQGKKKSKTAVNVLLK
>Q8N5C7_1
MSLNPPIFLKRSEENSSKFVETKQSQTTSIASE
>Q8N5C8_4
QESSKYLYMEYHSPDDNRMNRNRLLHINLGIHSPSSYHPGDGAQLNGGRTLVHSSSDGHIDPQHAAGKQLICLVQEPHSAPAVVAATPNYNPFFMNEQNRSAATPPSQPPQQPSSMQTGMNPSAMQGPSPPPPPPSYMHIPRYSTNPITVTVSQNLPSGQTVPRALQILPQIPSNLYGSPGSIYIRQTSQSSSGRQTPQSTPWQSSPQGPVPHYSQRPLPVYPHQQNYQPSQYSPKQQQIPQSAYHSPPPSQCPSPFSSPQHQVQPSQLGHIFMPPSPSTTPPHPYQQGPPSYQKQGSHSVAYLPYTASSLSKGSMKKIEITVEPSQRPGTAINRSPSPISNQPSPRNQHSLYTATTPPSSSPSRGISSQPKPPFSVNPVYITYTQPTGPSCTPSPSPRVIPNPTTVFKITVGRATTENLLNLVDQEERSAAPEPIQPISVIPGSGGEKGSHKYQRSSSSGSDDYAYTQALLLHQRARMERLAKQL
>Q8N5C8_8
PGPVVPPKPSKKDSSDPCTIERKARRISVTSKVQADIHDTQAAAADEHRTGSTQSPRTQPRDEDYEG
>Q8N5D0_4
ITAALFSKNDGEEKKGPGGGAPVRLRSTSRKDSISE
>Q8N5F7_1
MAPVSGSRSPDREASGSGGRRRSSSKSPKPSKSARSPRGRRSRSHSCSRSGDRNGLTHQLGGLSQGSRNQSYRSRSRSRSRERPSAPRGIPFASASSSVYYGSYSRPYGSDKPWPSLLDKEREESLRQKRLSERERIGELGAPEVWGLSPKNPEPDSDEHTPVEDEEPKKSTTSASTSEEEKKKKSSRSKERSKKRRKKKSSKRKHKKYSEDSDSDSDSETDSSDEDNKRRAKKAKKKEKKKKHRSKKYKKKRSKKSRKESSDSSSKESQEEFLENPWKDRTKAEEPSDLIGPEAPKTLTSQDDKPLN
>Q8N5G2_3
QALPPEQQMLQKQEKEAEEAAKGLPDMDSSILIHHNGGIPANKKLSTTLPEIEYREKGKEKDKDAKKHNLGINNNNILQPVDSKIQEIEYMENHINSKRLNNDLVGSTENLLKEDSCTASSKNYKNASGVVNSSPRSHSATNGSIPSSSSKNEKKQKCTSKSPSTHKDLMENCIPNNQLSKPDALVRLEQDIKKLKADLQASRQVEQELRSQISSLSSTERGIRS
>Q8N5G2_6
KIAEVMAVMPSITYSAATSPLSPVSPHYSSKFVETSPSGLDPNASV
>Q8N5H3_1
MNGLPSAEAPGGAGCALAGLPPLPRGLSGLLNASGGSWRELERVYSQRSRIHDELSRAARAPDGPRHAAGAANAGPAAGPRRPVNL
>Q8N5H3_2
LSFCQDLSSSLHSDSSYPPDAGLSDDEEPPDASLPPDPPPLTVPQTHNARDQ
>Q8N5H7_1
MTEGTKKTSKKFKFFKFKGFGSLSNLPRSFTLRRSSASISRQSHLEPDTFEATQDDMVTVPKSPPAYARSSDMYSHMGTMPRPSIKKAQNSQAARQAQEAGPKPNLVPGGVPDPPGLEAAKEVMVKATGPLEDTPAMEPNPSAVEVDPIRKPEVPTGDVEEERPPRDVHSERAAGEPEAGSDYVKFSKE
>Q8N5H7_2
YLEASYGLGQGSSKPASPVSPSGPKGSHMKRRSVTMTDGLTADKVTRSDGCPTSTSLPRPRDSIRSCALSMDQIPDLHSPMSPISESPSSPAYSTVTRVHAAPAAPSATALPASPVARRSSEPQLCPGSAPKTHGESDKGPHTSPSHTLGKASPSPSLSSYSDPDSGHYCQLQPPVRGSREWAATETSSQQARSYGERLKELSEN
>Q8N5I2_1
APVSPRPGLGLPPGAPPLVVPSAPPQEEAEAEAAAGGPHFLDPVFLSTKSHSQRQP
>Q8N5I9_3
SDSKEVDSSEESSQDSSENSSESEDEDDSIPSEVTIDN
>Q8N5J2_1
MEYHQPEDPAPGKAGTAEAVIPENHEVLAGPDEHPQDTDARDADGEAREREPADQALLPSQCGDNLESPLPEASSAPPGPTLGTLPEVETIRACSMPQELPQSPRTRQPE
>Q8N5J2_4
LGKGPGAEGGSGSPETQLQVDQDYLIALSLQQQQPRGPLGLTDLELAQQLQQEEYQQQQAAQPVRMRTRVLSLQGRGATSGRPAGERRQRPKHESDCILL
>Q8N5J4_5
TGDLQYSPDYRNYLALINHRPHVKGNSSCYGVLPTEEPVYNWRTVINSAADFYFEGNIHQSLQNITENQLVQPTLLQQKGGKGR
>Q8N5M1_1
MWRSCLRLRDGGRRLLNRPAGGPSASMSPGPTIPSPARAYAPPT
>Q8N5N4_1
MDSSACKKSHQSKKWRIQAQENFAKKFPYRLS
>Q8N5N4_2
TEPDPEPLQPWEVTNDSNTVQLPLQKRLVPTRSIPVRGLGAPDFTSPSGSCPAPLPAPSPPPLCNL
>Q8N5N4_3
RFPRQLAFLLSTRHTEAACPQTSKAAGLSRGLS
>Q8N5P1_1
MDFENLFSKPPNPALGKTATDSDERIDDEIDTEVEETQEEKIKLECEQIPKKFRHSAISPKSSLHRKSRSKDYDVYSDNDICSQESEDNFAKELQQYIQAREMANAAQPEESTKKEGVKDTPQAAKQKNKNLKAGHKNGKQKKMKRKWPGPGNKGSNALLRNSGSQEEDGKPKEKQQHLSQAFINQHTVERK
>Q8N5Q1_2
APTWTPRTTRTAPLDMPLAEAPASTWHLQDQPISRHAVRVAERNFPHKTVAAQRQRKAKALKRSFKSQAVGDSVPLIWSQLEHADVRKKPAEKKSHSDPRPDRTHTQIRLPEKTSITTWTIFSIISSTANQTQSSPKACTSASDEATGQGHVVESPSHCVSADSPDGFFLGSCSSLDPCLWHQDTEDLMDSGGSTLSSAASGLAPYPPAACLSTPYSSIPRGREKAGPMGSHQGPGPPPCQKAPSGLVTSCKAPFLVDQSQKLPAVPASSWKPPPGLAPPQKAPAASAPPRKAPAVPAPSQKAPAVPAPSQKAPAIPAPSRKASAASASPRKASAVPAPPQKTPPPSQKAPSVPTIPQKAVSPTAPKKKSLLLPAPSQKALPTSPTEYQMALSPPASRGKLPGDFDVLPTGIPGRAVLERSQSGGKPEPVVTVRTQETDVVEMTTQAKSPESPFTVTKKESKDILISQTKEVTLEAFRGQGKLEDWAHWAKLEERSPDLPGVRSKELEQRKRWVKAKELAVEGPSQEHSRPFSVEALTLTKLMITANSKEQPSKSALVSLPSWLLATPQASATSMMASVPSRPGQLSLLEGKPVVVREQPESHTWVKEGKRPWGEMKEQPWGEMKEPPWDPKGPPKVPFRSKPTSASLKREGISQAPIPLTASPWEDLRPSPLSETLISKMEATARASQQPKRVSQEPMRMPAQHPLATVGSSSEILLPMLLELETVRNTATKAEEIQEESGVLNLLPSLQHSQHSEWPDAGA
>Q8N5R6_2
PQPPVSDSPPRAGQPELMSPEEPLIASQSTEPEIGH
>Q8N5R6_7
SERPENFLTPNNSKALPTLDPKILDKKLRTIQESWSKDTVSSTMDLSTSTPREAEEEPLVPEMSHDTEMNNYRRAMQKMAEDILSLRRQASILEGENRILRSRLAQQEEEEGQGKASEAQNTVSMKQKLLLSEL
>Q8N5R6_9
KLQKMKALEETVRHQEKVIEKMERVLEDRLQDRSKPPPLNRQQGKPYTGFPMLSASGLPLGSMGENLPVELYSVLLAENAKLRTELDKNRHQQAPIILQQQALPDLLSGTSDKFNLLAKLEHAQSRILSLESQLEDSARRWGREKQDLATRLQEQEKGFRHPSNSIIIEQPSALTHSMDLKQPSELEPLLPSSDSKLNKPLSPQKETANSQQT
>Q8N5S3_1
MEEKEDKHQQHKIEDAAITYVSENEEIKHEEKPGKSIHHSKSHVG
>Q8N5S3_3
GSRPTVPKGAEVLLNTPGSRSSEQSKKTEKGNSAESRMISPGLCQQNSQELLEPKTHLSETDVRQAAKACPSTPESREKTSGATQTTVGDALFTRHKPLNPPIKKSE
>Q8N5S9_1
MEGGPAVCCQDPRAELVERVAAIDVTHLEEADGGPEPTRNGVDPPPRARAASVIPGSTSRLLPARPSLSARKLSLQERPAGSYLEAQAGPYATGPASHISPRAWRRP
>Q8N5S9_6
KRSFGNPFEPQARREERSMSAPGNLLVKEGFGEGGKSPELPGVQEDEAAS
>Q8N5U0_4
NLSIMPPLAPTSAPADTTEAADVPPPVPAPPTPPPQEGPEDKPTRFSYKGRNPFWRGPQILSENWLFSPRSPPPGAQGGGPRDPDGHSMSLPLLQGLSSEFDSDD
>Q8N5U6_1
MPLSSPNAAATASDMDKNSGSNSSSASSGSSKGQQPPRSASAGPAGESKPKSDGKNSSGSKRYNRKRELSYPKNESFNNQSRRSSSQKSKTFNKMPPQRGGGSSKLFSSSFNGGRRDEVAEAQRAEFSPAQFSGPK
>Q8N5U6_5
APLAKESVFQPRKGVLEYLSAFDEETTEVCSLDTPSRPLALPLVEEEEAVSEPEPEGLPEACDDLELADDNLKEGTICTESSQQEPITKSGFTRLS
>Q8N5U6_6
QRQKKAREERRRERRIEIEENKKQGKYPEVHIPLENLQQFPAFNSYTCSSDSALGPTSTEGHGALSISPLSRSPGSHADFLLTPLSPTASQGSPSFCVGSLEEDSPFPSFAQMLRVGKAKADVWPKTAPKKDENSLVPPAPVDSDGESDNSDRVPVPSFQNSFSQAIEAAFMKLDTPATSDPLSEEKGGKKRKKQKQ
>Q8N5V2_1
METRESEDLEKTRRKSASDQWNTDNEPAKVKPELLPEKEETSQADQDIQDKEPHCHIPIKRNSIFNRSIRRKSKAKARDNPERNASCLADSQDNGKSVNEPLTLNIPWSRMPPCRTAMQTDPGAQEMSESSSTPGNGATPEEWPALADSPTTLTEALRMIHPIPADSWRNLIEQIGLLYQEYRDKSTLQEIETRRQQDAEIEDNTNGSPASEDTPEEEEEEEEEEEPASPPERKTL
>Q8N5W8_1
MPVIAGGILAALLLLIVVVLCLYFKIHNALKAAKEPEAVAVKNHNPDK
>Q8N5W9_1
MVGRLSLQDVPELVDAKKKGDGVLDSPDSGLPPSPSPSHWGLAAGGGGGERAAAPGTLEPDAAAATPAAPSPASLP
>Q8N5X7_1
MALPPAAAPPAGAREPPGSRAAAAAAAPEPPLGLQQLSALQPEP
>Q8N5Y2_2
RLRSTGRKKKRCRLPGVDSVLKGLPTEEKDENDENSLSSSSDCSENKDEEISEESDIEEKTEVKEEPELQTRREME
>Q8N5Y2_4
SSKFFLPIKESATSTNRSQEELSPSPPLLNPSTPQSTESQPTTGEPATPKRRKAEPEALQSLRRSTRHSANCDRLSESSASPQPKRRQQDTSASMPKLFLHLEKKTPVHSRSSSPIPLTPSKEGSAVFAGF
>Q8N5Z5_2
STPNGLSSESSRKTKSTEEQLEEQQQQEEEVEEVEVEQVQVEADAQEKAQSSQDPANLFSLPPLPPPPLPAGGSRPHPLRPEAELAVRASPRPLARPQSCHPCCYKPEAPG
>Q8N608_1
MNQTASVSHHIKCQPSKTIKELGSNSPPQRNWKGIAIALLVILVVCSLITMSVILLTPDELTN
>Q8N609_3
SNIQASCMKKKRSRSSKKRTENGVGVETSNRVDCPPKRKEKSS
>Q8N612_3
RHHAPSPPRPEHASWARGPGSPSVDSSSVTTVPRPSTPSRLALFLRQQSLGGSESPGPAPCSPGLSASPASSPGRRPTPAEEPGELEDNYLEYLREARRGVDRCVRACRTWSAPYDGERPSPEPSPFGSRTKKRSLLPEEDRNNVGEGEEEELGRRGRAGGAGEGPGHLPPPQLNGVPGSWPEGAKKVRLVPKEGAGELLEGISEGMAGLEGFGQELRELEVALSNGGTGSESPLEPPLPLEEEEAYESFTCPPEPPGPFLSSPLRTLN
>Q8N612_4
DWAEGPAAGPAPRRSDPLVKSRRPSLGELLLRHAHSPTRARQAAQLVLQPGRDGAGLGLSGGSPGASTPVLLTRGGAPERQ
>Q8N684_2
DEEFNQDPEFNNTDQIDLYDDVLTATSQPSDDRSSSTEPPPPVRQEPSPKPNNKTP
>Q8N684_3
RKRECVRVPRGGIPPRAHSRDSSDSADGRATPSENLVPSSARVDKPPSVLPYFNRPPSALPLMGLPPPPIPPPPPLSSSFGVPPPPPGIHYQHLMPPPPRLPPHLAVPPPGAIPPALHLNPAFFPPPNATVGPPPDTYMKASAPYNHHGSRDSGPPPSTVSEAEFEDIMKRNRAISSSAISKAVSGASAGDYSDAIETLLTAIAVIKQSRVANDERCRVLISSLKDCLHGIEAKSYSVGASGSSSRKRHRSRERSPSRSRESSRRHRDLLHNEDRHDDYFQERNREHERHRDRERDRHH
>Q8N687_5
TTKFGETMTPETNTPETTMPPSEATTPETTMPPSETATSETMPPPSQTALTHN
>Q8N693_1
MESLRGYTHSDIGYRSLAVGEDIEEVNDEKLTVTSLMARGGEDEENTRSKPEYGTEAENNVGTEGSVPSDDQDREGGGGHEPEQQQEEPPLTKPEQQQEEPPLLELKQEQEEPPQTTVEGPQPAEGPQTAEGPQPPERKRRRR
>Q8N693_2
LPRPPVLPVPPMPPRPPMVPMPPRPPIAPMPPMAPVPPGSRMAPVPPGPRMAPVPPWPPMAPVPPWPPMAPVPTGPPMAPVPPGPPMARVPPGPPMARVPPGPPMAPLPPGPPMAPLPPGPPMAPLPPGPPMAPLPPRSHVPHT
>Q8N695_3
KKKHVLSYKSHPVEDGGTDNPAFNHIELNSDQSGKSNGTRL
>Q8N697_1
MEGSGGGAGERAPLLGARRAAAAAAAAGAFAG
>Q8N699_6
SLEQANSFPRKSSFRASTFHPFLQCPPLPVETESQLVTLPSSNISPTISTSHSLSR
>Q8N6C5_2
RTRGSETDGRDQTIALEECNQEGEPGTPANSPSSTSQRISVELPVPI
>Q8N6F1_2
ERPNSSPQPYRPGPSAAAREPVVKLPASAKGPLGV
>Q8N6G5_1
MPRRGLILHTRTHWLLLGLALLCSLVLFMYLLECAPQTDGNASLPGVVGENYGKEYYQALL
>Q8N6G5_2
EEHYQTRATSLKRQIAQLKQELQEMSEKMRSLQERRNVGANGIGYQSNKEQA
>Q8N6G6_11
HLEHQDTLLKPSERRTSPVTLSPHKHVSGFSSSLRTSSTGDAGGGSRRPHRK
>Q8N6H7_6
DNMSSAVPNHSPEKKDSDFFTEHTQPPAWDAPATEPSGTQQPAPSTESSGLAQPEHGPNTDLLGTSPKASLELKSSIIGKKKPAAAKKGLGAKKGLGAQKVSSQSFSEIERQAQVAEKLREQQAADAKKQAEESMVASMRLAYQELQIDRKKEEKKLQNLEGKKREQAERLGMGLVSRSSVSHSVLSEMQVIEQETPVSAKSSRSQLDLFDDVGTFASGPPKYKDNPFSLGESFGSRWDTDAAWGMDRVEEKEPEVTISSIRPISERATNRREVESRSSGLESSEARQK
>Q8N6H7_9
REVDAEYEARSRLQQLSGSSAISSSDLFGDMDGAHGAGSVS
>Q8N6I1_1
MSKLPADSSVPQTGAANGDRDVPQAEVGRGRREPAPAQPEEAGEGAMAAARGGPVPAAREGRMAAARAAPAAAARGAPVAAAALARAAAAGRESPAAAAAREARMAEVARLLGEPVDEEGPEGRPRSRHGNGGLAALPY
>Q8N6K0_2
KEKAIPVDVALPQKSSEKAELASSSSKLGLKPASPGPPSAGPSMKSDEDKDDVTGTITEAEETED
>Q8N6K4_1
MGDLPWAPPEAQAPSTAGAGDVAEHQVAPARFLQGAWRQAAGWL
>Q8N6K4_2
RETGAAPGSAQAGPPETAHAADPQPRGPQAPPRLPPSLSPERVHPGQPAAPAEPAPGAPALRSGPSQPRGLRLPVPVPACAGSSAPGSPAALPDSYP
>Q8N6K7_1
GLKSPENPKKAALVMQTEAARDYRDEESSSPARHGEQMPSFYPAENLDNGLIDQRVLKQRRNVKQILARS
>Q8N6K7_2
EDDEQVIRNKCKFGHRRGQTRKSLADIRFDE
>Q8N6L7_6
ETGLEFQDGNDSHPEAPPSYRESIAGLVVTAISEDAQRRGQEC
>Q8N6M0_5
EMEQKHREELEQLKLTTKENKIDSVAVNISNLVLENQPPRISKAQKRREKKAALEKEREERIAEAEIENL
>Q8N6M6_4
KGEKDTSDKDGNHDNQEHASGISSSKYCCDTGN
>Q8N6M8_1
MEEKQPQKTKEPSKEDEPQQKEMPTHLSLGAESKAEAKTPVLVETQTVDNANEKSEKPPENQKKLS
>Q8N6N2_1
MQRGALSPVLMLSAAPEPPPRPPPALSPPGSGPGSGSRHGSARPGPTPEPSGSLGA
>Q8N6N3_1
MAAEEKDPLSYFAAYGSSSSGSSDEEDNIEPEETSRRTPDPAKSAGGCRNKAEKRLPGPDELFRSVTRPAFLYNPLNKQIDWERHVVKAPEEPPKEFKIWKSNYVPPPETYTTEKKPPPPELDMAIKWSNIYEDNGDDAPQNAKKARLLPEGEETLESDDEKDEHTSKKRKVEPGEPAKKKK
>Q8N6P7_5
SGPSSLAQPVQYSQIRVSGPREPAGAPQRHSLSEITYLGQPDISILQPSNVPPPQILSPLSYAPNAAPEVGPPSYAPQVTPEAQFPFYAPQAISKVQPSSYAPQATPDS
>Q8N6P7_6
GSGKDSPTGTLSSPKHLRPKGQLQKEPPAGSCMLGGLSLQEVTSLAMEESQEAKSLHQPLGICTDRTSDPNV
>Q8N6Q1_1
MEISRLAQSKRNIISLNMDLERDTQRIDEANQKLLLKIQEREDKIQRLESEIIQTRGLVEDEEWEKENRTTMERERALQELEEETARLERKNKTLVHSITELQQKLTRKSQKITNCEQSSPDGALEETKVKLQQLEASYACQEKELLKVMKEYAFVTQLCEDQALYIKKYQETLKKIEEELEALFLEREVSKLVSMNPVEKEHTSQNNEGTPTQKTARLFSK
>Q8N6R1_1
MVAKQRIRMANEKHSKNITQRGNVAKTLRPQEEK
>Q8N6S4_1
MTGEKIRSLRRDHKPSKEEGDLLEPGDEEAAAALGGTFTRSRIGKGGKACHKIFSNHHHRLQLKAAPASSNPPGAPALPLHNSSVTANSQSPALLAGTNPVAVVADGGS
>Q8N6S5_1
MSFAESGWRSALRRRGPGTPGPVARPSYSSFTQGDSWGEGEVDEEEGCDQVARDLRAEFSAGAWSEPRKRSVLPPDGNGSPVLPDKRNGIFPAAAGSRAQPRRWPVQVLSILCSLLFAILLAFLLAIAYLIVKELHAENL
>Q8N6T0_3
HCSCEVKQQLTLEKKDSAQGTEDAPDNSSLELLADTSGQAENKRLKRGSPRIEEMRALRSARAPSPSEAAPRRPEATAAPLTPRGREHREAHGRALAPGRASLGS
>Q8N6T3_5
SLESSPAQNWTPPQPRTLPSMVHRVSGQPQSVTASSDKAFEDWLNDDLGSYQGAQGNRYVGFGNTPPPQKKEDDFLNNAMSSLYSGWSSFTTGASRFASAAKEGATKFGSQASQKASELGHSLNENVLKPAQEKVKEGKIFDDVSSGVSQLASKVQGVGSKGWRDVTTFFSGKAEGPLDSPSEGHSYQNSGLDHFQNSNIDQSFWETFGSAEPTKTRKSPSSDSWTCADTSTERRSSDSWEVWGSASTNRNSNSDGGEGGEGTKKAVPPAVPTDDG
>Q8N6T7_3
ERALPPLPRPPTPKLEPKEESPTRINGSIPAGPKQEPCAQHNGSEPASPKRERPTSPAPHRPPKRVKAKAVPS
>Q8N6U2_1
MRRCRRCARWPHRCPGPQSGPRSHFSPWPRTLGPAPALCVRTPLRPGPSSALGPLSACPSVPDYTASPPAGDSARSIVAASRAAGSGSTPGAGSKDCSPPPHSHSAAAAGESGDIGPGSGAVEAPGRGARRPTRQREDGGGAVGCFGVSRHRGREAQMSHSSHCGSRSCSAAAARPSLLQLA
>Q8N6U8_3
VQRQRTSRLFSISNRITDLGLSPHLTALMAGGQPLGHSSSTGDTGFSCSQDSGTDMMLLEDYTSDDNPPSHCTCPPKRRSSVTFEDEVEQIKEAAKNSILHVKAEV
>Q8N6U8_4
GGGFGGRRGSRTLVSQRLQLQSIEEGDVLAAEQR
>Q8N6V9_1
MAGRSLCLTRSSVPGTPFPPPVQQPSTPGPDLLALEEEYKRLNAELQAKTADVVQQAKEIIRDRQEVRSRPVSTQMKSCDDEDDYSLRGLLPSEGIVHLHSETKPKTKNIDPVNKVQNKLHSANKGRKTNSSVKLKYSDVQTADDVAIPEDFSDFSLAKTISKIEGQLEEEGLPEYIDDIFSGVSNDIGTEAQI
>Q8N6W0_1
MARLTESEARRQQQQLLQPRPSPVGSSGPEPPGGQPDGMKD
>Q8N6W0_3
ATPIAPASGLHSPPLLGTTAVPGLVAPITNGFA
>Q8N6Y0_5
QMALMEAQQAEEVAVLEATARALGKPRPPLPPPQLGDTFL
>Q8N6Y1_1
MRGRGNARSSQALGVSWCPATWHPRLDMGRLHRPRSSTSYRNLPHLFLFFLFVGPFSCLG
>Q8N6Y1_5
GEKHPREDENLEVQIPLKGKIDLHMRERKPMDISNI
>Q8N6Y2_1
MRVVTIVILLCFCKAAELRKASPGSVRSRVNHGRAGGGRRGSNPVKR
>Q8N715_1
MAGFSHFSQPPYRDLWEPPRPGGERESTQRLGGQRSGADSTACSRAGTPGAESEAGACWLHPHCSFTPRPRRRGCSDSLRGSRSLSDVARRPLERSRKHRPRSRRLEDAWGETGTKPRPAWQPQTQLPPQRPQPCPHYPLAQGDSPPPCPGGAGTPLSGTFRVEKAQGGDQWAVPLGRHLGRWSPSSVPSERSSVPSQKFKRHSACVCAQKRDSSDQVESLASRDSQPLASSKEMRSPHTQVLKSKLEEVVVSSQDQQIVALVLTRLKKAQRIRELQQQAAKAWEELKRSDQKVQMTLERERRLLLRQSQEQWQEKEQRKTLQSPEQRGLRRDSQRKNVPPGESRWKEQPEDQESPRQEKLEKARAQAEHRKQCQVRRLREQEKMLRNLREQHSLQLQRRLVEACRKRHLHAVEGQKKVQDTNLSSLINYQARKVLMDCQAKAEELLRQLSLEQSFQRSQEIHQGLRKERQRELREKAQKEEEQLQQARWRAGESEEQRKMRKRILVELADEKIRQARSHVHKTTRDKVQHLRELNHLREKNHHILKLKAEKEEKCHIEGIKEAIKKKEQRVQHISQGKDPNFQEFQKLPQASRREERAPPNSSLDQMVLEAQLRACQQNRGY
>Q8N720_1
MEEIPAQEAAGSPRVQFQSLETQSECLSPEPQFVQDTDMEQGLTGDGETREENKLLIPKQKISEEVHSYKVRVGRLKHDITQVPETREVYKSEDRLERLQEILRKFLYLEREFRQITISKETFTSEKNNECHEPEKSFSLDSTIDADQRVLRIQNTDDNDKYDMSFNQNSASGKHEHLNLTED
>Q8N729_1
MAWRPGERGAPASRPRLALLLLLLLLPLPSGAWYKHVASPRYHTVGRAAGLLMGLRRSPYLWRRALRAAAGPLARDTLSPEPAAREAPLLLPSWVQELWETRRRSSQAGIPVRAPRSPRAPEPALEPESLDFSGAGQRLRRDVSRPAVDPAANRLGLPCLAPGPF
>Q8N752_2
KAAQQAASSSGQGQQAQTQTGKQTEKNKNNVKDN
>Q8N7B1_2
DLENNLFRENSTTEIAHQGLDCDEEEECNDHIQRMNFVCSQQSSECSRKKRKVSEPVKVFIPNRK
>Q8N7B6_1
MQKSEGSGGTQLKNRATGNYDQRTSSSTQLKHRNAVQGSKSSLSTSSPESARKLHPRPSDKLNPKTINPFGEQSR
>Q8N7B9_1
MAVSEIKPKLKLNPLTKVPISHNKRDRDLPGSLQCQLQHKE
>Q8N7B9_4
DGVVMGKPFKDMQKLEMLRIKEPLHFFEDYFFHKRDWKTQAANIKSMDPASGYSNNI
>Q8N7B9_5
NRNSSHNSRSSSSSDTSECYTDSGRKRKRKGLKGFQQ
>Q8N7C0_2
KSSEEDEDEAGTRVEVSRRIFQTQTSSVQEFPQLI
>Q8N7E2_3
HKRARKQVTSASLEKVRPHIAPPQTEISDIPKRLQDRDHLSYIPPEQHTMVSLPSVQHMLQEQHNQPHKDIQAPPPELSLSLPFPIQWETVSIFTRKHGNLTVDHIQNNSDSGAKKPTPPDYYPECQSQPAVSSPHHIIPQKQHYAPPPSPSSPVNHQMPYPPQDVVTPNSVRSQVPALTTTYDPSSGYIIVKVPPDMNSPPLRAPQSQNGNPSASEFASHHYNLNILPQFTENQETLSPQFTQTDAMDHRRWPAWKRLSPCPPTRSPPPSTLHGRSHHSHQRRHRRY
>Q8N7F7_1
EPHVEPAGERELEAKARPQSSCDMEEKEEAAADQ
>Q8N7G0_1
MAGHRPSNHFCPLPGSGGGGPRGPMPLRVDTLTW
>Q8N7G0_6
IPLGPLPHEFRGWIAPCRPRLGASEAGDWLRRPSEGALPGPYIALRSIPK
>Q8N7G0_9
MGSRPTNDASPREIVGTAGPPCPGAPVCFHLGLGLPVDIPHYTRLYSAGVAHSSAPATTLGLLRF
>Q8N7H1_1
MGGKSAVRHQLVLDCPREAASSAPALRPLGAAATSRAAPLAPLPAPSPRWGLGCGRVRYPGPHPRRAVEPAAGPLSAPIIAGGHPAEAAAGSAKQQPRHSREVPRPPVPQHPSGNSRSALQEAKTEQTKTP
>Q8N7H5_6
AQEARKAQLENHEPEEEEEEEMETEEKEAGGSDEEQEKGSSSEKEGSEDEHSGSESEREEGDRDEASDKSGSGEDESSEDEARAARDKEEIFGSDADSEDDADSDDEDRGQAQGGSDNDSDSGSNGGGQRSRSHSRSASPFPSGSEHSAQEDGSEAAASDSSEADSDSD
>Q8N7J2_1
METSRSRGGGGAVSERGGAGASVGVCRRKAEAGAGTGTLAADMDLHCDCAAETPAAEPPSGKINKAAFKLFKKRKSGGTMPSIFGVKNKGDGKSSGPTGLVRSRTHDGLAEVLVLESGRKEEPRGGGDSGGGGGGRPNPGPPRAAGPGGGSLASSSVAKSHSFFSLLKKNGRSENGKGEPVDASKAGGKQKRGLRGLFSGMRWHRKDKRAKAEAAEGRAPGGGLILPGSLTASLECVKEETPRAAREPEEPSQDAPRDPAGEPAGGEEVPAPADRAPARSCREAEGLAHPGDTGARGEDAAGHRRAEPGPGEVRTAEDASRTGAVPVKTVPLVDSEGGSGRAPAAPDPASVDPPSDPSADRICLMFSDVTSLKSFDSLTGCGDIIADQEEEAGPSCDKHVPGPGKPALSKKNPGVVAYQGGGEEMASPDEVDDTYLQEFWDMLSQTEEQGPEPQEGAAKVAAALETKVVPETPKDTRCVEAAKDASSVKRRRLNRIPIEPHPKEEPKHPEKEQQEGVPNSDEGYWDSTTPGPEEDSSSSGKKAGIPRDSYSGDALYDLYADPDGSPATLPGGKDNEETSSLSRLKPVSPGTITCPLRTPGSLLKDSKIPISIKHLTNLPSSHPVVHQQPSRSEMPRTKIPVSKVLVRRVSNRGLAGTTIRATACHDSAKKL
>Q8N7K0_2
PQNIYVEYENLRRNLRIVGERLFESKEGHQHGEILTQVPDDMLKKTTTGVKSCESSVYGEVGSAHSSLNRHIRDDTGHKAYEYQEYGQK
>Q8N7L0_3
RDSTKRASAKVAPQRTIPRKTSAMTRRCPSVLPVSVVLPRAQSKRRQVLRN
>Q8N7M0_1
MMMSDNAKGRAAHSWKKRGSISSLSNHEFWRKEIHGRIKDSMSTVSYMEEPSQRDDISRL
>Q8N7P1_1
MEIRQHEWLSASPHEGFEQMRLKSRPKEPSPSLTRVGANFYSSVKQQDYSASVWLRRKDKLEHSQQKCIVIFALVCCFAILVALIFSAVDIMGEDEDGLSEK
>Q8N7P1_2
TKQPNCSSLFKLKPLSNKTATDDTGGKDPRNV
>Q8N7P7_1
MTAVSSNRNPEDDGCLLEQEPRGRRLSPRTGTPRTTAVSSNRDPKNDGCLLKQEPRGRRLSPRTGAPGTTAVSSNRNPEDDGCLLKQEPRGRRLSPQTGTPRTTAVSSNRNPGDDGCLLKQGPRGRRLSPQTGTPGTTAVSSNRNPEDDGCLLKQEPRGRRLSPQTGTPGTTAVSSNRDHEDDGCLLKQESRGRRLSPQTGTPGTTAVSSNRNPEDDGCLLKQESRGRRLSPQTGTPGTTAVSSNRDPEDDGCLLKQGPRGRRLSPQTGTPRTTAVSSNRNPEDDGCLLKQGPRGRRLSPQTGIPRTTAVSSNRDPGEDGCLLKQESRGRRLSPQTGTTRTTAVSSKRNPEDDGCLLKQEPRGRRLSSLTGAPGTTAVSSNRDPRTTAVSSNRNPGDDGCLLKQGPRGRRLSPQTGTPGTTAVSSNRDPEDDGCLLKQEPQELRKPEADTAL
>Q8N7Q3_3
QGKEPWNMKRHEMVEEPPVICSHFSQEFWPEQGIEDSFQKMILRRYDKCGHENLHLKISCTNVDECNVHKEGYNKLNQSLTTTQSKV
>Q8N7R1_1
MGAAAPAESADLGNFWKAGEPLLQGPDALAAPMSRSPSTPQTTPSPQGRQSPWPLRSLTQSHIQYFQWGRPVPSTHLIEVRPTQDPAKPQRVVSEGWRRPALPGETALGRDLSCAWEGCMKGGLCRAWNPGRTWSPVTI
>Q8N7R1_2
PERQESPWRSPGQRARPAGRPAAQELLDPCTRETLLGALSQCPKGSARFDGPLWFEVSDSKGGRRNLQPRPSAFKPLSKNGAVASFVPRPGPLKPSLGPWSLSFCDDAWPSVLVQPAPSAIWDFWEATTPSCGSCSRVSFALEVTQSAGPFGS
>Q8N7R7_1
MGNTLTCCVSPNASPKLGRRAGSAELYCASDIYEAVSGDAVAVAPAVVEPAELDFGEGEGHHLQHISDREMPEDLALESNPSDHPRASTIFLSKSQTDVREKRKSNHLNHVSPGQLTKKYSSCSTIFLDDSTVSQPNLR
>Q8N7S2_3
KPPPEQDSGRKYQQNVQSQPPRSGAKCDFRSEENSEDDF
>Q8N7S6_1
MLGQRAGDGERPGLPGDGEGGVPARPGRRAERPPQRPAKVNKAVTCAAHLPGAAASRPLSPNKPDRVRPGQRDRIGAKRQRRRRADAGQARAASSRRVVPTAPEVLGAVASLPDRGRPTVARVATGSRLEGLFSAASLKLSALTQSLTRVRQAPTAS
>Q8N7U6_1
MNMEIGHPHEGKDDLGDKRVIMGTKFPMELGIRVGLGKEDSRCGESPVVSNKCEGRMAPPETKFPLSKGLEMGLERQNISRTVMQRGSLGVDSVSASQGTKPSLLPGRMGLENESLLAGYTHERIIQPPLGRVCGSSQAAGSRRAPLASGPEGVEELVGKPAFVMEPRQEMEKESTCVLMKPNTEIKLPVEVDIGLTQAEGPDETKNTEPQMGLVIEPPQCQFAQQHEQRKEAGNIESGVEPPDRIRP
>Q8N7U7_1
MLSLREQQLQVWFKNRRAKLARERRLQQQPQRVPGQRGRGARAAPLVPAASASAPQRGPSGILPAAEPTICSLHQAWGGPGCRAQKGIPAALSPGPGPIPAPIPGPAQIPGPLPGSIPGPIPGPAQIPSPIPAPIPGPISGPVQIPGPFRGPIPGPISGPAPIPGPISGPFSGPNPGPIPGPNPGPIPGPISGPIPGPISVPIPGPIPGPISGPISGPNPGPIPGPIPGPISGPNPGPIPGPISGPNPGLIPGPIPGPISGPGPIIGPIPSPAQIPGPGRLQGPGPILSPGRMRSPGSLPGLAPILGPGSGPGSGSVPAPIPGPGSLPAPAPLWPQSPDASDFLPDTQLFPHFTELLLPLDPLEGSSVSTMTSQYQEGDDSMGKKHSGSQPQEEGGSVNENHSGPRLLLDL
>Q8N7W2_1
MEFSERKRSRKSQSFKLVSRDYHHEVYKIPEFSNDVNGEAKETQPIFLGDESMEIKKQITGMRRLLNDSTGRIYQRVGKEGEKLKEEPQDLDLVWPPRLNSSAEAPQSLHPSSRGVWNELPPQSGQFSGQYGTRSRTFQSQPHPTTSSNGELPVVNSSAGSNCCTCNCQSTLQAILQELKTMRKLMQIQAVGTQNRQQPPISLICSQRTAVSRKRNKKKKVPPKTVEPLTVKQKPSGSEMEKKSVVASELSALQAAEHTSPEESRVLG
>Q8N7W2_4
KRGSEIADSDERLDGIALPPTGACGGPCTVLPGGSAAVTLVLQSSPQTMSQEKGQMAEPWEEQHLVLLNNLTRDRAETGALSQTSQDFKH
>Q8N7X0_1
MASKQTKKKEVHRINSAHGSDKSKDFYPFGSNVQSGSTEQK
>Q8N7X0_2
SSESKIAVLDSKLKEPGKEGKEGKEIKDGKEVKDVKEFKPESSLTTLKAPEKSDKVPKEKADARDIGKKRSKDGEKEKFKFSLHGSRPSSEVQYSVQSLSDCS
>Q8N7X0_3
TEMHFVRSLIKKGIPPGSDLPSVSETDETATHSQTDLSQITKATSQGNTASQVILGKGTDEQTDFGLGDAHQSDGLNLEREIVSQTTATQEKSQEELPTTNNSV
>Q8N7X0_5
KGLSSQSSKHILSFHSASKKEQEVYVKKKAAQGIQKSPKGRAVSAIQDIGLPLVEEETTSTPTREDSSSTP
>Q8N7X0_6
KSNTKAYGERHEELINLGSPDSHTISEGQKSSVTSKTTRKGKEKSSEKEKTAKEKQAPRFEPQISTVHPQQEDP
>Q8N7X0_10
KTSDAESPPISESQTKPKEEVETAARGVKEPNSKNSAGSESKEMTQTGSGSAVWKKWQLTKGLRDVAKSTSSESGGVSSPGKEEREQSTRKENIQTGPRTRSPTILETSPRLIRKALEFM
>Q8N7X0_24
LLEAEHLKLETLAAQEAAMKLETEKMTPAPDTQKKKKGKKK
>Q8N7X1_4
RDMNGKYLDGKAIMVAQTIKPAFKSSRWVPPTPGSGSRSRFSHRTRGGGSSPQRPPSQGRPDDGRGYAGYFDLWPYRAPMPRKRGPPPRHWASPPHKRATPSSLAHSVGCGMRGKAPTVSGQDGYSGLQPRRWAGPPHKRAVPRSSLARIGGSGMPGKAPAVWGQDGYSGPRVREPLPPCRDPGDFVPALRDYSRRYYGHSSVPDYRPLRGDGNQNGYRGRDHEYTDHPSKGSYREPLKSYGGPCGAAPVWGTPPSYGGGCRYEEYQGNSPDACSEGRSSEALPVVLPDAYSRDHSPKAYSGGRSSSSNGYSRSDRYGEEGCYEEYRGRSPDAHSGGRNSSSNSYGQSHHYGGEGRYEEYRGRSHEARSGGRSTDAHSRGRSDDAYSGGHDSSSWSDCCGGGGRYEEYQGRSLDANSGGCSPEAYSGGHDNSSWSDRYGVGGHYEENRGHSLDANSGGRSPDTHSGGHSSSSNSYGQSHRYGGEGRYEYRGRSHDAHSGGCSADAYSGGHDSSSQSNRYGGGGCYEEYRGRSLDANSGGRSPNAYSGGHDSSSWSHRYGGGGRYEEYRGRSLDANSGGRSPDAYSGGHDSSGQSNCYGGGGRYEEYRGRLLDANSGGRSPDAYSGGHDSSSQSNRYGGGGRYEEYRGHSLDANSGGRSPDTYSRGHDSSSQSDHYGGGGRSLDANSSGRLPDAYSGGHDSSSRSHRYGGGGRYEEYRGRSLDANSGGRSPNAYSGGHNSSSRNDPCRGGGRYEENRGHSLDANSGGHSPNAYSGGRDSSSNSYDRSHRYGGGGHYEEYRGRSHDTHSRGRSPDAHSGDHYTEAYSRGRDSFSNSYGRSDHYG
>Q8N7X1_7
GGGRYEEYRGPSPDAHSGGRDSSIKSYGLSDRYGGGGHYEEYQGSLPDAYSGDHDRSSNSYGRSDRYSRGRDRVGRPDRGLPLPMETGSPPLHDSYSRSGCRVPRGGGRQGGRFERGEGRSRY
>Q8N7X4_1
MPRGHKSKLRTCEKRQETNGQPQGLTGPQATAEKQEESHSSSSSSRACLGDCRRSSDASIPQESQGVSPTGSPDAVVSYSKSDVAANGQDEKSPSTSRDASVPQESQGASPTGSPDAGVSGSKYDVAANGQDEKSPSTSHDVSVPQESQGASPTGSPDAGVSGSKYDVAAEGEDEESVSASQKAIIFKR
>Q8N7X8_3
LLPLIVKHIRKKQAKKAAAIRAKKSSKVRASQELEMSLKPEEPGKPVVATFSESRILEKQDKRAS
>Q8N7Y1_1
MEKRGESLDLGVRCKRGEERDRRPCWKPSRPGAARGGRGLWTVGGGGSPTETAESQQLGKPPEFWVSAHPGWLQVSCAHRASRWDASRWHPLQRFFARRGVRRPNPSVPSPLPKPPVPSAGSCEPLAPPPTSASGASRSWVTQTLAEAGAYRGCRPAPGSAAGWPRSDRRARLPRKASKPCSPALPS
>Q8N7Z2_1
MLMWPQPHLPTHPHLPTHPHLPTHPHLPTHPHLPTHPHLPTHPHLPTHPMMSKETRQSKLAEAKEQLTDHHPQTNPSVGTAASDTKKKKINNGTNPETTTSGGCHSPEDEQKASHQHQEALRRELEAQVHTIRILTCQKTELQMALYYSQHAVKQLEGEARDLISRLHDSWKFAGELEQALSAVATQKKKADRYIEELTKERDALSLELYRNTITDEELKEKNAKLQEKLQLVESEKSEIQLNVKELKRKLERAKLLLPQQQLQAEADHLGKELQSVSAKLQAQVEENELWNRLNQQQEEKMWRQEEKIQEWEEKIQEQEEKIREQEEKIREQEEKMRRQEEMMWEKEEKMRRQEEMMWEKEEKMRRLEEMMWEKEEKIRELEEKMHEQEKIREQEEKRQEEEKIREQEKRQEQEAKMWRQEEKIREQEEKIREQEKKMWRQEEKIHEQEKIREEEKRQEQEEMWRQEEKIREQEEIWRQKEKMHEQEKIRKQEEKVWRQEEKMHDQEEKIREQEEKMWRQEEKIREQEEKIREQEEKIREQEEMMQEQEEKMGEQEEKMQEQEKMRRQEEKIREQEEKIREQKEKIREQEEKIWEQEEKIREQEEMMQEQEEKMWEQEEKMCEQEEKMQEQEEKMRRQEEKMWEQEVRLRQQEEKMQEHQEHLEAAI
>Q8N7Z5_1
MEEGVQAPDWDSDETVIEGSVTESDLEEKELPWRRLLFDQDASLKSEFSLHPDTRGMCKGMPSPEIQ
>Q8N7Z5_2
REDLQEQMNKNKMMPVLSEDTILQSQDETERNQALLQTRKNCSMFIGSFRQSGLSLNHQNIEGPEAESPEVLPHIEKELSEGRDSPEVSLLSGTAITVSDTVAVKETSLVEPEKILAAPNTFFEPRKEVTMTMTSEETKDEESSLETFVSALESLLTSPESTQEERLFELVSDFDRKELMNPLSDSLSSISIPLNSWSACHRDLLEDAKDDALPAELLEALNTLSEAKVETICHRKEGGSSLIARNECLEVEFNTSQTNEDCTQIAETLQDPNPSGLQTLAHQNITSCEPLSNKRNSNSVTNSSDQETACVLRRSSRLEKLKVSRDAKYSDHMYKMPEKILPKILGCEDLTNNNSSAQNFRMQDPALMIDGKEKNMHSARFKNGKQIRKNEQFSGKKEKMKVNKISLHS
>Q8N7Z5_4
KHQKCLTSAQRSSIDPLDIEDVYQHKKPKFSSKSHIWHVYNENSNRQKLEHVKVNKGSKASLFINKEDVYEYYQKDPKNTKFGKSKHKQSTLDQIYSTGLRKGNLHNVKDPNTNVPKGIGRRKTQHKRTQVDDVDCNPRKILAVSPSRRINRLVTYQQHIPETHNDLPEELCEPSSLTLSSLRNGLDSSTEACSVSKEKHIQNLDLSDSQEVQCLELESVDQTEAVSFPGLLLHKEIKLPVVTTDKQPHTLQEQHHVLYKSHENSNLVPKDERFNKWENSFLSFVKENSDNDDDDDCSTSEKAITSKKVLCSTGGKKHYNFKENLTNKKEMGFQQFLLSEDHLSQENELKAVSLTTLPEQEAVNFSYSDNAVISEHVANYEQCIFGPSFDHSNGNPEQNSLACMRTLLTHEASKLTNHVELFKKPQDYIPRAPTFLMNQTDTHIVEKMAKNCDTERNYIDRDQKIIYSNEPLSIVAHSQVIETTKVEKRRQNHLESETIHNIDSHSTDNMSKELANISKLSQREKKEISHKPGMKAGRINKRNARG
>Q8N7Z5_6
YGAIETVNRDESDAIVNEKIPAVRSKRHKQCFCDDGKTIDSSSLSHQERSRESLSVHQTLSAILQDIEEKQEYLLEFEIRNPEDAEQYIEKMLKIKKIMDNVLAKQKAERDDLAKKYRVSIESFKHGALREQLANLAARQKSLLVVAKKQKKISLKIQNCRNVTSLPCLSLRKLPPRSEISSEKDSQELTSLENLEHPQSGSLSPVSGSMQETQLSLETWNYSQNTNICLNSEAVRRGEFSGNDMNSKQNGSDCTLDGFPKSRHSDGTEKNKLPSQPVAFIGQTEYSQKENDLTEATDKDHEFYVSSPVIGKLNISETASVLAENAAHPSNIICDQDLSNYDPKRGNRKTSSQQSPTGASESLAHQGIAVLGSDTVHQMKPYLKKSVSVVPCADDSQISSSSGSGQQDTIKKALNYSTAPK
>Q8N7Z5_7
VACLDDPVQEPNKSMFEKTKFGQGTSRESMQ
>Q8N801_1
MDQPAVATASTSIREDLVGGESFITASKPAQKTSSFEREG
>Q8N801_4
LKTFIEESLLNPVIATYNFKNEGRKKPPLVQRNNPVLND
>Q8N807_2
KIEDEDELLSVEQNEVIEEEVLAEEKEVPMMRKGLPEQQSPELENMTKYVSKLEEPAGKKKTSEEVVVVVAKPKGPPVQKKKPKVKEEL
>Q8N808_1
MAGSHPYFNQPDSTHPSPPSAPPSLRWYQRCQPSDATSGLLVALLG
>Q8N813_4
CSSELRPLPPSPIEDSQLDPGCSRSSSRSPCRARRRL
>Q8N819_1
MAVLARQLQRLLWTACKKKEREKEGREEEEEEEAGRRAPEGPRSLL
>Q8N831_1
MSLPESPHSPATLDYALEDPHQGQRSREKSKATEVMADMFDGRLEPIVFPPPRLPEEGVAPQDPADGGHTFHILVDAGRSHGAIKAGQEVTPPPAEGLEAASASLTTDGSLKNGFPGEETHGLGGEKALETCGAGRSESEVIAEGKAEDVKPEECAMFSAPVDEKPGGEEMDVAEENRAIDEVNREAGPGPGPGPLNVGL
>Q8N841_1
MPQCPTLESQEGENSEEKGDSSKEDPKETVALAFVRENPGAQNGLQNAQQQGKKKRK
>Q8N841_3
EEYARQLIQELRLKREKKPFQMKKKVEMQGESAGEQVRKKGMRGWQQKQQQKDKAATQASKQYIQPLTLVSYTPDLLLSVRGERKNETDSSLNQEAPTEEASSVFPKLTSAKPFSSLPDLRNINLSSSKLEPSKPNFSIKEAKSASAVNVFTGTVHLTSVETTPESTTQLSISPKSPPTLAVTASSEYSGPETDRVVSFKCKKQQTPPHLTQKKMLKSFLPTKSKSFWESPNTNWTLLKSDMN
>Q8N841_4
KLGMNNLSQNPSLPGECHSRSDSSGEKRQLDVS
>Q8N859_2
ELEEEWVIERDSLLDTHPDGENRPEIKKSTTSQNISDENQTHEMIMERLAGDSFWYSILGGLWDFDYHPEFNQENHKRYLGQVTLTHKKITQERSLECNKFAENCNLNSNLMQQRIPSIKIPLNSDTQGNSIKHNSDLIYYQGN
>Q8N865_3
PPKTFAPNTSLNSWDPICSAKEANIQRNLERSHWLTSYTHDFTGLGPMDPLELDDYHEKMVAELTRKIGFDPEPQEKFHPVFKPPRPLEGRIARLIQNRRSLEAIVQQRPRSCPDCTPRVLCNFHTFVPSSKEMVALSDNIPAGVTHKNQDIEEKIIEEQSLLSTYELPSCYPTKDLTSIYDIKPFPKITDTKKTEDLYWRQQSLKTQPTPYCKPDHWIHYENLKSPLRDQYNMCPDPVSLSKPSVLQNKQDTEAFTLEHFLSKPEEELFLNMENNEETRP
>Q8N878_1
MAVPPRGRGIDPARTNPDTFPPSGARCMEPSPERPACSQQEPTLGMDAM
>Q8N878_2
RVRPTLQQLRQREEAEEKQHYRESYISDELELDLASRSFPGSGVSSQHCPHCLSRHSADSHGSSYTSGIKANSWLRESREMSVDVPLEVHGLHEKEPSSSPRTSRSHPSTRGDSQATRQEPCTQVRTRGQSAEAVHQIQEMTAGVSEEQHSHGLDDMQLHQLALHPA
>Q8N883_2
AHGQEPWTTDAKIQNKNCPGIGKVDSHLQEHSPNQRLLKSVQQCNGQNTLRNIVHLSKTHFPIVQNHDTFDLYRKNLKSSLSLINQKRRHGINNPVEFIGGEKTLLHGKHERTHTKTRFSENAKCIHTKFQVFKHQRTQKIEKPHACIECEQTFLRKSQLIYHENICIQENPGSGQCEKLSRSVL
>Q8N888_1
MKEKLSKKRAEVKGNRSWLEEFLKPSDNEEGPPPKNKVLSNNASSQKPTHSSCIPLLRLPDKQQKVNESIKTDMLCTDKEEECPAASLLQKYTNNSEKPSGKRQCKTKHLISQDLRQGFLLTGKCYVENADGKIPLGTCFLLGLI
>Q8N8A6_1
DAAAAAGPEGAEAGAHGRARALLERLQSRARERQQQREPAQTEAAASTEPATRRRRRPRRRRRVNDAEPGSPEAPQGKRRKADGEDAGAESNEEAPGEPSAGSSEEAPGEPSAGSSEEAPGERSTSASAEAAPDGPALEEAAGPLV
>Q8N8A8_3
RTSQNDRPRQPAPGDGSKERMCGEELEDTKDDPECGVEEEDAGLAGQPPGKLTRSSP
>Q8N8B7_2
THSKARNSPKLFPVRGNKEENSGPSHDPSQNETLGICSSNSLSSQDVAKLSEMIVPENRAIQLKPKEEHFGDGDPESTGKRSSELLD
>Q8N8D1_1
MALPPFFGQGRPGPPPPQPPPPAPFGCPPPPLPSPAFPPPLPQRPGPFPGASAPFLQPPLALQPRASAEASRGGGGAGAFYPVPPPPLPPPPPQCRPFPGTDAGERPRPPPPGPGPPWSPRWPEAPPPPADVLGD
>Q8N8E1_1
MALSMSLSSDILSGAPTAGRGGGCSAALSPRGRGSKGLGTRAPGPRGDGQQPPLGTGGDEDPGAGSASAGGSRLAAAAAAEAAAPGDRSLCWAPRGRLLASSPAGEAGSWGRARRGGPRPGAPCKGLAGPPLRPGLARS
>Q8N8E2_4
YTTGHWDNYKRHQKVHGHGGAGGPGLSASEGWAPPHSPPSVLSSRGPPALGTAGSRAVHTDSS
>Q8N8E3_4
ELETSEHKLNESWKLSSGEDNTLVQSPTDVYSREQYTGKLRVRSHSLSPTHREDGQNITPKICEVYSKKSPVSLDDSDIEARLNSWNLGIENPRYLRQKPIPVSLMTPKFSLRKSSSFHDDHFLSRIREKEL
>Q8N8F6_1
MDLLKISHTKLHLLEDLSIKNKQRMSNLAQFDSDF
>Q8N8G2_1
AAYTPYHQKLAYYSKMQEAQECNASPSSSGSGSSSFSSQTPASIKEEEGSPEKERPP
>Q8N8G2_4
ALSQPSSYSPSCTSSKAPRSSGPWRDCSFPMSQRSFPASFWNSAYQAPVPPPLGSPLATAHSELPFAAADPYSPAALHGHLHQGATEPWHHAHPHHAHPHHPYALGGALGAQAAPYPRPAAVHEVYAPHFDPRYGPLLMPAASGRPARLATAPAPAPGSPPCELSGKGEPAGAAWAGPGGPFASPSGDVAQGLGLSVDSARRYSLCGASLLS
>Q8N8H1_1
MMKEFSSTAQGNTEVIHTGTLQRHESHHIRDFCFQEIEKDIHNFEFQWQEEERNGHEAPMTEIKELTGSTDRHDQRHAGNKPIKDQLGSSFHSHLPELHIFQPEWKIGNQVEKSIINASLILTSQRISCSPKTRISNNYGNNSLHSSLPIQKLGSTHERK
>Q8N8I0_1
MAVEALHCGLNPRGIDHPAHAEGIKLQIEGEGVESQSIKNKNFQKVPDQKGTPKRLQAEAETAKSATVK
>Q8N8I6_7
AEGPREGTFAEQRPHFQSSGAQQESRLAMGPPPLGLGDAAGDGRGQTGQEKGRAEGRQARKSACK
>Q8N8J0_1
MTVEQKFGLFSAEIKEADPLAASEASQPKPC
>Q8N8J6_2
KPDALSKLERGEETCTTEDEIYSRICSEIRKIDDPLQHHLQNQSIQKSVKQCHEQNMFGNIVNQNKGHFLLKQDCDTFDLHEKPLKSNLSFENQKRSSGLKNSAEFNRDGKSLFHANHKQFYTEMKFPAIAKPINKSQFIKQQRTHNIENAHV
>Q8N8J7_1
MCSAGELLRGGDGGERDEDGDALAEREAAGTGWDPGASPRRRGQRPKESEQDVEDSQNHTGEPVGDDYK
>Q8N8K9_2
AGSQERVCFQDNRSFNSDSPSIIGVPSETQTSPVERYPGRPVKAKLDCNRTRDSCDFSYCSEPSELDETVEEYEDENTLFDMVCESSVTDEDSDFEPQTQRPQSIARKRPGVVPSSLHSSSQTQMVDECSNDVIIKKIKQEIPEDYYIVANAELTGGVDGPALSLTQMAKPKPQTHAGPSCVGSAKLIPHVTSAISTELDPHGMSASPSVISRPIVQKTARVSLASPNRGPPGTHGTNQQVAMQMPVSTSHPNKQISIPLSALQLPGQDEQVASEEFLSHLPSQVSSCEVALSPSVNTEPEVSSSQQQPPVAPAITTEATAQCIPAYSTKLNKFPVFNINDDLNDLCTSAVSPNT
>Q8N8L2_1
MGERLFESAEGSQCGETFTQVPEDMLNKKTLPGVKSCESGTCGEIFMGYSSFNRNIRTDTGHQPHKCQKFLEKPYKHKQRRKALSHSHCFRTHERPHTREK
>Q8N8M0_1
MKLEASCGTATSEVPKPEKKTARDAEPSSETRPQEVEAEPRSGSGPEAEA
>Q8N8P6_3
SASVPMATGANGLETKDETKRNAEKCACSVFL
>Q8N8Q3_2
KSLGLPGPPTPRSPKAQRPVACPKGDSGESSALC
>Q8N8Q8_1
MLCRLGGRWLRPLPALQLWARDLPLAPVPTSGAKRP
>Q8N8Q9_2
PVSFRKDEKAMNGNLSNMYEVLNNNEESLTCGIEQHTGENVSRRNGNLTAF
>Q8N8R5_1
MWGFRLLRSPPLLLLLPQLGIGNASSCSQARTMNPGGSGGARCSLSAEVRR
>Q8N8R5_3
KKSLNVWNKDSIASNCRSSPSHTTNGCQGEKVRTCEKSDESAMS
>Q8N8R7_2
NGSVDVDTEDRQKRKPESDGRTAKALRSLQFTNPGRQTEFAPETGKREKRRLTKNATAGSDRQV
>Q8N8S7_2
TGPTLPRQNSQLPAQVQNGPSQEELEIQRRQLQEQQRQKELERERLERERMERERLERERLERERLERERLEQEQLERERQERERQERLERQERLERQERLERQERLDRERQERQERERLERLERERQERERQEQLEREQLEWERERRISSAAAPASVETPLNSVLGDSSASEPGLQAASQPAETPSQQGIVLGPLAPPPPPPLPPGPAQASVALPPPPGPPPPPPLPSTGPPPPPPPPPLPNQVPPPPPPPPAPPLPASGFFLASMSEDNRPLTGLAAAIAGAKLRKVSRMEDTSFPSGGNAIGVNSASSKTDTGRGNGPLPLGGSGLMEEMSALLARRRRIAEKGSTIETEQKEDKGEDSEPVTSKASSTSTPEPTRKPWERTNTMNGSKSPVISRRDSPRKNQIVFDNRSYDSLHRPKSTPLSQPSANGVQTEG
>Q8N8U2_2
SKDKRIKSGKQSSTSKLLRDSRGPSVEKLSHRPSDPGKSKGTSHKRKRINPPLAKPKKGYSGKPSSGGDRATKTVSYRTTPSGLQIMPLKKSQNGMENGDAGSEKDERHFGNGSHQPGLDLNDHVGEQDMGECDVNHATLAENGLGSALTNGGLNLHSPVKRKLEAEKDYVFDKRLRYSVRQNES
>Q8N8U3_1
MVEDLAASYIVLKLENEIRQAQVQWLMEENAALQAQIPELQKSQAAKEYDLLRKSSEAKEPQKLPEHMNPPAAWEAQKTPEFKEPQKPPEPQDLLPWEPPAAWELQEAPAAPESLAPPATRESQKPPMAHEIPTVLEGQGPANTQDATIAQEPKNSEPQDPPNIEKPQEAPEYQETAAQLEFLELPPPQEPLEPSNAQEFLELSAAQESLEGLIVVETSAASEFPQAPIGLEAT
>Q8N8U3_2
DPNPLGKSSSAEGDGPESPPAENQPMQAAIN
>Q8N8V4_1
HQNKMAHTYSKEESGTLSSSKGTFSRSSPSNASAPGTFGSLSKGIKDTFKIKFKKNKDTAEQVGKEGRSGQRNVMEV
>Q8N8V4_2
EEEDSFSGDFKEKLQLSAEEDGSVHHESILNRPGLGSIVFRRNRISSPEDISDSKREFGFKLPSELLQRQGASEADEGAADEEGEENGLKDDLPWDDDEVEWEEDVV
>Q8N8W4_3
NSSSKRVIFPRVEVYCQIELALGNECPERSQPSLRARQASLEGATQPHKEWVPKGDGRGSHGPPVSQPVQTLEFTCESPVSAPVSPLEQPPAQPLASSTPLSLSGMPPVSFPAVHKPPSSTPGSSLPTPPPGLSPLSPQQQVQPSGSPARSLHSQAPTSPRPSLGPSTVGAPQTLPRSSLSAFPAQPPVEELGQEQPQAVALLVSSKPKSAVPLVHVKETVSKPYVTESPAEDSNWVNKVFKKNKQKTSGTRKGFPRHSGSKKPSSKVQ
>Q8N8Y5_1
MEKPAGRKKKTPTPREEADVQKSALREEKVSGDRKPPERPTVPRKPRTEPCLSPEDEEHV
>Q8N8Z3_1
MESSRWDKDPPGERRPQQSQHWRARDHGARGCGPRQPTATASPRPGLWITPAHGSHTPQTNTRRTQADNIFIYESWLIHHGTQMSSVLPQPPLVRGPWHNTNSPWDSWASRGKLRVCPCRTPRLHSSGCFSSKAGTALSPSLPVPGLRPQPPFLQKPLSILAPATPPALVSPTPPKLSPGQLSPHSVNVHWGPQGH
>Q8N8Z6_1
MVPGARGGGALARAAGRGLLALLLAVSAPLRLQ
>Q8N8Z6_2
QGNDSLVWRKTSQSTSVSTKKEDETITRPIPSEETSTGINITTVAIPLVLLVVLVFAGMGIFAAFRKKKKKGSPYGSAEAQKTDCWKQIKYPFARHQSAEFTISYDNEKEMTQKLDLITSDMADYQQPLMIGTGTVTRKGSTFRPMDTDAEEAGVSTDAGGHYDCPQRAGRHEYALPLAPPEPEYATPIVERHVLRAHTFSAQSGYRVPGPQPGHKHSLSSGGFSPVAGVGAQDGDYQRPHSAQPADRGYDRPKAVSALATESGHPDSQKPPTHPGTSDSYSAPRDCLTPLNQTAMTALL
>Q8N910_1
MPRAGRAPAEGGPAPGTRSSRCLRPRPLAWRRLVPNFGAWAPRKGAARVGRPVLSPRTSGAAGEPTCGAGSPGTLEEGVASGRTRRRTQSAGEVAKCRWGLGQEPLCPRGAVLLNSFSPPAWPQFPPALRLRALAWPQPRGPACGSTAQWPPRGDPTWRIS
>Q8N912_1
MRTAAGAVSPDSRPETRRQTRKNEEAAWGPRVCRAEREDNRKCPPS
>Q8N944_1
MELKRGKTFIKSSLQVSHEKPPDPAAVAAAREGTGPWSVLPGGQQRPHSEKGPQASPSAQEYDRCPNKGAQLDPKGGPAALCGATFKPVRKCKTHDSMSGAGRATAATGQLVGSASFPGSPGSRRMIDYRHFVPQMPFVPAVAKSIPRKRISLKRPKKCFRNLFHIRRNKTEDLASLAAEGKSLPSPGDPSDPGGRRSKAFLPPGEGPGLDGLCQDLLDSELLADASFGLCRALCEDVASLQSFDSLTGCGEVFADESSVPSLELNEGPESPTQAAQGLESKVPRGPLQGSVEQLASPAQNEASDFTRFWDSVNRSVRQQQRALLGPWLSGPQGTDRDQSRLDTAGLAELPLCPCRDPRSGSKASSIDTGTPKSEQPESVSTSDEGYYDSFSPGLEEDKKEAESPGTPAATFPRDSYSGDALYELFHDPSEGPLGPSPDDDLCVSESLSGPALGTPLSICSFRVGAEENLAPAPGPDLLSQGFLQSSWKGKECLLKLCDTELAITMGIVSWLRRGPTPRAPPTPGQPAAPPGSQGAPRAPTEKLGGREGLASDAGGATVCSAPSRQELWAHPGTTGLLAGESKALGGATQGTGTLSRDASREEETRGHSEGLFSSMESAATSTTDTSGKNKAPVPSTWPCSQKEPGPPGVLGCFRGPWRPGHGGDTLDAEPMLAGCVARVAALKISSNEQPPAAWPPRQDMGSGLFGQRWARGPDMLEQKQSSSSPSMTTIHGLPYSASTQDQRCRDRVQDLSWLRVEPTGLGVQAWASVEDQPLQLSTEAVEQVAHGSQLDSEPRSAPAARWSSQGHHPESLGLTLNSQQEGGVSASAPECRCSLLAREGLLCGQPEVGASGPAMAEPHL
>Q8N954_1
MRSARSTALNRGEQRAVRYYSHMKLNMAEEEDYMSDSFINVQEDIRPGLPMLRQIREARRKEEKQQEANLKNRQKSLKEEEQERRDIGLKNALGCENKGFALL
>Q8N954_2
MGYKSGQALGKSGGGIVEPIPLNIKTGKSGIGHEASLKRKAEEKL
>Q8N957_1
MEASLTRRLLFKDRHFTCSKIIGRRFACFAQRLSHRRKQSQCDLLNESTGQLPTTCSSAASNSINWNCRVKMTQQMQNLHLCQSKKHSAPSSPNAAKRLYRNLSEKLKGSHSSFDEAYFRTRTDRLSLRKTSVNFQ
>Q8N960_3
SQSLIELKTQNEHEPEHSKKKVLTPIKEKTLTGPKSPTVSPVPSHNQSPPTKDDATESEVESLQYDKDTKPNPKASSSVPASLAQLVTTSNASEVASGQK
>Q8N960_4
SDSSQGVSAVQQKPSSLPPAPCPSEIQTEPRETLEYKAALEL
>Q8N960_11
RLRQQEQKQYQDSTEIASGKKDGPHGSVLEEG
>Q8N961_1
MAGTYSSTLKTLEDLTLDSGYGAGDSCRSLSLSSSKSNSQALNSSAQQH
>Q8N967_2
EDENSSAGLDIPGPPCTKASPEPAKPKPGAEPEPEPSTACPQKQRHRPA
>Q8N983_2
KPTTFRGLRPREVQDPAPAQDTGLRLSAVAPQILLPGWPDPPDLPTVDPISSSLTSAPAPMLSAVSCLPIVPALTTVCSA
>Q8N987_2
TEEQTRQERQGPAKPEVLSIQWPGKRSSRRVQRHNSFSPNSPQFNVSGPGLLEE
>Q8N998_1
MRAPMLQKQQAPRMDTPPPEERLEKQNEKLNNQEEETEFKELDGLREAL
>Q8N9B5_2
QRQRSGSREQAGARGGAEAGGAASDGSRGPGSPAGRGRPEATASATLVRSPGPRRSSAWAEGGSPRSTRSLLGDPRLRSPGSKGAESRLRSPVRAKPIPGQKTSEADDAAGAAAAAARPAPREAQVSSVRIVSASGTVS
>Q8N9B5_6
EMAASAYLQREELQKLQQKARQLEARRGRVSAKKSYLRNKKEICIAKHNEKIQQRTRIEDEYRTHHTVQLKREKLHDEEERKSAWVSQERQRTLDRLRTFKQRYPGQVILKSTRLRLAHARRKGAASPVLQEDHCDSLPSVLQVEEKTEEVGEGRVKRGPSQTTEPQSLVQLEDTSLTQLEATSLPLSGVTSELPPTISLPLLNNNLEPCSVTINPLPSPLPPTPPPPPPPPPPPPPPPLPVAKDSGPETLEKDLPRKEGNEKRIPKSASAPSAHLFDSSQLVSARKKLRKTAEGLQRRRVSSPMDEVLASLKRGSFHLKKVEQRTLPPFPDEDDS
>Q8N9B5_7
KDVLRESFTLLPDTDPLTRSIHEALRRIKEASPESEDEEEALPCTDWEN
>Q8N9B8_1
MPQTSVVFSSILGPSCSGQVQPGMGERGGGAGGG
>Q8N9E0_5
KSREKLLSGNESSSKKRERKKKRKKKSCRSSSSSSSSDSSSSSSDSEDEEKKQGKRRKKKKNRSYKSSQSSTHESESESKESVKKKKKSKDETEKEKDVRSLSKKRKKSYPDDKPLSSESSSESDYEEDVQAKKKRRCEEREQAKEKVKKKKKKQHKKHSKKKKKKSGSSHKSR
>Q8N9F0_4
AEDHEALPGAKKDALLAAAGAMWPPLPAAPGPAAAPPAPPPAPVAQPHGGAGGAGPPGG
>Q8N9F7_1
MSSTAAFYLLSTLGGYLVTSFLLLKYPTLLHQR
>Q8N9G6_1
MRLCLIPRNTGTPQRVLRPVVWSPPSRKKPVLSPHNSIMFGHLSPVRIPCLRGKFNLQLPSLDDQVIPARLPKTEVSAEEPKEATEVKDQVETQGQEDNKRGPCSNGEAASTSRPLETQGNLTSSWYNPRPLEGNVHLKSLTEKNQTDKAQVHAVSFYSKGHGVASSHSPAGGILPFGKPDPLPTVLPAPVPGCSLWPEKAALKVLGEDHLPSSPGLLMVGEDMQPKDPAALGSSRSSPPRAAGHRSHKRKLSGPPLQLQPTPPLQLRCDRDERPPPAKLPCLSPEALLVGQASQREGRLQHGNMRKNMRVLSRISKFRRLRQLLRRRKKTRQGRRGGSCL
>Q8N9H6_1
MAEKPHQNSCNSVRQLFKTKQLVTHRDRGSCTHRAQGLLAARTTAL
>Q8N9H6_3
TTALNLPSALAPQGLTAKDAHFLGDTDPIQEGARDHAAGGPFQDRQASVAAQTLS
>Q8N9H8_3
EDLAGSRRPRHRERPGARKPPGLQKASAPAAPRQ
>Q8N9H9_4
VGSGTESPASTAALRTTPSPPSPGPETPPAGVPPAASSQVWAAGPAAQEWLSRDLLHRPSDALAKKGLGPFLQTAKPARRGQTSASILPRVVQAQRGPQPPPGEAGIPGHPTPPATLPSEPVEGVQASPWRPRPVLPTHPALTLPVSSDASSPSPPAPRPERPESLLVSGPSVTLTEGLGTVRPEQDPAKSPGSPLLLRGLSSGDVAAPEPIMGEPGQASEEFQPLARPWRATLAAEELVSHRSPGEPQETCSGTEVERPRQTGPGLPREGARGHMDLSSSEPSQDIEGPGLSILPARDATFSTPSVRQPDPSAWLSSGPELTGMPRVRLAAPLAVLPMEPLPPEPVRPAALLTPEASSVGGPDQARYLESAPGWPVGQEEWGVAHTSSPPSTQTLSLWAPTGVLLPSLVELEYPFQAGRGASLQQELTEPTLALSAESHRPPELQDSVEGLSERPSR
>Q8N9I0_1
MRNIFKRNQEPIVAPATTTATMPIGPVDNSTESGGAGESQ
>Q8N9I0_3
CCKKKKNKKEKGKGMKNAMNMKDMKGGQDDDDAETGLTEGEGEGEEEKEPE
>Q8N9I9_3
QGELMGCLALGGGGEHPEMHRAGPPPLRAAPLLPPGARGLPPPPPPLPPPLPPRLREEAEEQ
>Q8N9K5_1
MRRGPWERWSLASHRLDAGLCTCPREESREIRAGQI
>Q8N9K5_4
ANDVTGPWCPDLESRCEKFLQKDIFEIGAFNWEIMESLKCSDLEGSDFRADWECEGQFERQVNEECYFKQVNVTYGHMPVFQHHTSHTVRQSRETGEKL
>Q8N9L1_1
MRYKTSLVMRKRLRLYRNTLKESSSSSGHHGPQLTAASSPSVFPGLHEEPPQASPSRPLNGLL
>Q8N9M1_4
VVHRQDMCKAATESVPCSPSPLAGEIRRGTSAASRMITNSLNHDSPPSTPPRRPDTSTSKISVTVSNKMAAKSAKATAALARREEESLAVPAKRRRVTAEMEGKYVINMPKGTTPRTRKILEQQQAAKGLHRTSVFDRLGAETKADTTTGSKPTGVFSRLGATPETDEDLAWDSDNDSSSSVLQYAGVLKKLGRGPAKASPQPALTVKAKATSSATTAAAPTLRRLALSSRSGLERKPESLSKVSIIKRLGAAALVPEAQDSQVTSTKSKSSAEVKVTIKRTLVGPRGSSSSEGLGAQMDHAGTVSVFKRLGRRTF
>Q8N9M5_2
PVPGARDSIHRTESEESSKDWQSSVDQPHSYVTEHEAPVSLEKSPSDVSASESPQHDVVDLGSTAPLKTMSSDVTKAAVESPVPKPSE
>Q8N9N5_1
MMSEHDLADVVQIAVEDLSPDHPVVLENHVVTDEDEPALKRQRLEIN
>Q8N9N5_2
RQNAIVAKMEDPLSNRAPDSLENVISNAVPG
>Q8N9N5_6
RKQRGQSLAVKSFSRRTPNSSSYCPSEPMMSTPPPASELPQPQPQPQALHYALA
>Q8N9N8_2
EKHNNRNRQTQPELPAEPQLSGEESSSEDDSDLFVNTNRRQYHESEEESEEEEAA
>Q8N9P0_1
MTSVASLPEQSPGYRCRSLTGAGARTSAAGPLARLLPRRRLPPPHLPARPPGGWSRNQSHQRRGPGRCWGWGRGMTRICPLCPGAPEYINSAVSSQTLSQSCTPPQSPQPDPRPLSLRVGLALPGGRLGCGEAGSANRHWFSFLFPFIHFCWSPRAAAPGVAMNGWMPARWDHQVRRDVAGARGAPPAWGQAPSPRRSVGGPQKTLKRPKACSPRSPQHTPGVFSAPEKLGRKT
>Q8N9Q2_2
STSSEDSDEENEELNKLQALQEKRINEEEEKKKEKSKEKIKLKKKRKRSYSSSSTEEDTSKQKKQKYQKKEKKKEKKSKSKKGKHHKKEKKKRKKEKHSSTPNSSEFSRK
>Q8N9R0_4
PHSPCGSPAATEAGRLMRRLPSVGGRMTAPKTPRFLTRRPPASSPEDPPLPHPKTPRFLTQRPPASLP
>Q8N9R6_2
TRELECMRALEERPWASRQNKPSSVIQPKRRKSSKSSGKAVFRDTLSESTLSMWGAYSVLAMAPTMIPEPTHLHADSR
>Q8N9R8_1
MVRGARQPQQPRSRLAPRLTGTVEKPPRKRRSRTEFALKEIMSSGGAEDD
>Q8N9R8_3
RSDSEGPYDFGGVLTNSNRDIINGDAIHKRNQSHK
>Q8N9S9_2
AAENTEMQIEVPEQSKSKKYHIQQSQQKDYSSFLSRKSKIKIAKDDCV
>Q8N9T8_7
EDSEDEDGAGEGGSSLLQKRAKTRQEKAQEEADYIEWLKGQKEIRNPDSLKELTHLKE
>Q8N9T8_10
EEEEEEEEDEEEMEEEEGVHGPPVQLAVDDSSDEGELFLKKQEDFEQKYNFRFEEPDSASVKTYPRSIASSVRRKDERRKEKREETRERKKREKAKKQEELKQLKNLKRKEILAKLEKLRKVTGNEMLGLEEGDLEDDFDPAQHDQLMQKCFGDEYYGAVEEEKPQFEEEEGLEDDWNWDTWDGPEQEGDWSQQELHCEDPNFNMDADYDPSQPRKKKREAPLTGKKKRKSPFAAAVGQEKPVFEPGD
>Q8N9T8_14
QEELRDKRAYSQKAQNSWKKRQVFKSLCREEAETPAEATGKPQRDEAGPQRQLPALDGSLMGPESPPAQEEEAPVSPHKKPAPQKRRRAKKARLLGPT
>Q8N9U0_1
MATEFIKSCCGGCFYGETEKHNFSVERDFKAAVPNSQNATISVPPLTSVSVKPQLGCTEDYLLSKLPSDGKEVPFVVPKFKLSYIQPRTQETPSHLEELEGSARASFGDRKVELSSSSQHGPSYDVYNPFYMYQHISPDLSRRFPPRSEVKRLYGSVCDLRTNKLPGSPGLSKSMFDLTNSSQRFIQRHDSLSSVPSSSSSRKNSQGSNRSLDTITLSGDE
>Q8N9U9_1
MASPFGRLTDQKGRGHPAGSGGVEVNGGSARAAFSGGGRRVLSGGGRTAFGGGGRTAFGDGGRTAFGVGGRTAFGGGGRTAFGGGGRTAFGVGGRTAFGGGERVSLLSPGWSALARSWLTASSASRVQAILLPQPPE
>Q8N9V6_1
MASAGSTARRAGSGSWHSERGEGRGARPQPTPSGSMQQANKVSLKATWTDAESKQPSQPLPDLADHLSAQATALARPRRPASLTPPRADPSPSKESDQTAIDQ
>Q8N9V6_2
GHSLVSNTKQARATALSKTPEQRESQRSRSFHPSVDARLQCIPQPTEMPKPIYRKPTVKRPTM
>Q8N9V7_1
MRRPPPLGPTTASGPEGNVRNLQKRQAPGPGAAGGCGPEAGGCRENKQKRRMVARATPGRGEVESDKSVAASGAGKAARRQVEGRRGPVSPSDSSDPRGLEAAKEAELPLQTERHTKEKRKVTEASSDDPQPGLDLVRKESLTSSESFQTVECLQSLGKESIIEGIKRRIRNKKLKSLENPPLKITENEATQNIKVEFQDELYKNTPKYSCNILSPEVENNSVLKLRDCNCFPHSKGCNDENNLPYKPDGGCMHVAENFSKKENLRSLAEKSDTNSIPQLLQTEENVMGVNKLLPEESDLYQSKTNGLLSCLQHEKNKYSIEESSVGRKPRKRMKLSEKADETVTEMNFSNEYNKSELMLQENQMIADGKEAETKSPLNVLRKVSHNTVSLMDHLLSVPETVEKETSSEHHVNAVFQKTIEPLLKEETENASEPLGYESMASKEDFKSMKSFIGKSPNEYHIERRSSREDLRSASEELKLSCQRTIPMTGKRTWPYYSCARISAWCWKKASLPESSYFLRGSQESCRQVDVPKHQTNQTHLTDSKLLLQSSLTETNTESSSKEKLDSNSNCLSSVSAVEPTLMVIKEPIIKDDKKIKSEELSRRGSEVISNTTEDTQLTSETQSLTGNKKKARGNLTKLNLTATSKDGQEANNSAGKTIHRKACIAQQTFIVPDLVKILNTGRLTNFKIPLLKNKSEKRKEVNAKSSEREAYSPLELLDNLSGADVRQNRSKENVSMMMLGPQTLSIRNSVTPVQASSDSFYNKKSYSISPSFTKQGNNSKPSNHVSEPGNIVSNKEVASLTVENNAFSCDPGYVEKSPSFCCNEQETFRPVSSEVRGRKITKNFSEVGFPDILKAYEDDVLLIDVIQDDPDLFGVSNEGELSFTSEVPKISQEPNVAGEHQSTDSKYMETPVKKEPSDDLRELPVLDCGWIKPDICASNSAESEIKRDPKDVNTSLGEVANETSENETLGDFSEQIKGSDLDEKHRFTDKVITKEEKENIYEVCKSKDSRNADFMVGECQF
>Q8N9W4_1
MWPQPHLPPHPMMSEKTRQNKLAEAKKKFTDYRQWNIAGVGTRATDTKKKKINNGTNPETTTSEGCHSPEDTQQNRAQLKEEKKASHQHQEALRREIEAQDHTIRILTCQKTELETALYYSQDAARKFEDGNLGTPSSFNLALSQAFRGSPLGCVSTSLIPGESKDLAGRLHHSWHFAGELQRALSAVSTWHKKADRYIEELTKERDALSLELYRNTITNEELKKKNAELQEKLRLAESEKSEIQLNVKELKRKLERAKFLLPQVQTNTLQEEMWRQEEELREQEKKIRKQEEKMWRQEERLREQEGKMREQEEKMRRQEKRLREQEKELREQEKELREQKKLREQEEQMQEQEEKMWEQEEKMREQEEKMWRQEERLWEQEKQMREQEQKMRDQEERMWEQDERLREKEERMREQEKMWEQVEKMREEKKMQEQEKKTRDQEEKMQEEERIREREKKMREEEETMREQEEKMQKQEENMWEQEEKEWQQQRLPEQKEKLWEQEKMQEQEEKIWEQEEKIRDQEEMWGQEKKMWRQEKMREQEDVETGGEAAGAGEADVGAGGEDAGSGAEDVGPGGEDVGAGREAAGEGGENAGAEEDVAAGGEDAGGEEDAGAGEEDMGPGGEDARGGEDAGAGEEDAGGGGDDAGAGGEDAGAGREDAGAGGEDVGAGREDAGAGGEDVGAGGEDVGAGRRRCGSSRGCRNRRRSCGNTRRCRSRRSGAEDVGPEGEDVGAGREAAGEGGENAGAEDVAAGGEDAGEEEDAGGEDAGAAREDAGAGGDDVGAGREDAGAGGEDVGAGGEDAGAGGEDAGAGGEDAGPGGEDAGAGGEDAGPGGEDAGAGGEDAGPGGEDVGPGGEDVGAGGEDVGAGGDAREGGEDTRSEREDAGEAARARGAVLRALPPSLQSSL
>Q8N9W5_4
ESALGNTVPAVEPGTPPLDILAQPLEASNPALEGLTQPLQGGTPHCEPCQLPSESPGSLSEVLAQPQGALAPPNCESDSKTGV
>Q8N9W6_3
LSLMETSVPEPYSDHGVQATYHQVYAPSAITMPAPVMQPEPIKTVWSIHY
>Q8N9W8_3
AKVSKVSEVSSLSGITNSTDITGSMDVTDVTTFTAILTPYMYAGTGPEHVRDSIDFPEFTDITDITDVTDLPENEVPEV
>Q8N9W8_4
SEANTSKEMKDKTSEEKMPDFQSTALKAEESRSLRTESNTSVLSPH
>Q8N9X3_1
MSLRGRFYYCRHFRGRKQARRVGELPEVTELVSGPDWNPNTSQPMPGSPAPAPRRLPGCQRHPHPFKCCPVPAPQSLPSTTRPHLPPTPQG
>Q8N9Y4_1
MPLEERRSSGERNDAAPTNHRRPGEKRASTAKQ
>Q8N9Y4_4
SQKYSRLPRGLPGRAAEPYLKRGSEDRPRRLLLDLGPDSSPGGGGGCKEKVLRNPYREECLAKEQLPQRQHPEAAQPGQVPMRKRQLPASFWEEPRPTHSYHVGLEGGLGPREGPPYEGKKNCKGLEPLGPETTLVSMSPRALAEKEPL
>Q8N9Z0_2
KQRREPLILQSQVKIVKNTDGRECVRSVNTGRSCVLGSNAENKPIKNQLGLTLEAHLSELQLFQAGRKIYRSNQVEKFTNHRSSVSPLQKISSSFT
>Q8N9Z9_3
MLGSVATTLPLSSSNSSGMPLGYYLSSPQISRVTISTTGQLTSKATVGSCSRVENSLDASPFSVPKKQDESPMIGDGEDYFLSLFGDSKKLTAHSNYTQKTLKY
>Q8N9Z9_4
EKLDADVEFNRCSVVSPTFRKRVFQWTASTATITKEKQDQPKKDISNYQVEQAQVLLKREKEIPPTVFPNRSPWCQNPYVSAHPYCPLIEPHNTSTAGGRLDRQPRTRSTRPNRASGSKKKKTSESQKQ
>Q8NA03_1
MDIIKGNLDGISKPASNSRIRPGSRSSNASLEVLSTEPGSFKVDTASNLNSGKEDHSESSNTENRRTSNDDKQESCSEKIKLAEEGSDEDLDLVQHQIISECSDEPKLKEL
>Q8NA03_2
KQRREKEIKKQGLEMRIKLWEEIKSAKYSEAWQSKEEMENTKKFLSLTAVSEETVGPSHEEEDTFSSVFHTQIPPEEYEMQMQKLNKDFTCDVERNESLIKSGKKPFSNTEKIELRGKHNQDFIKRNIEL
>Q8NA03_8
ELSAASPTISSFSPRLENRNNQKPDRDGERNMEVTPGEKILRNTKEQRDLHNRLRE
>Q8NA03_10
KQKSIIKLSSERKKEDIEDVTPVFPQLSRSIISKLLNESETKVQKTEVEDADMLESEECEASKGYYLTKALTGHNMSEALVTEAENMKCLQFSKDVIISDTKDY
>Q8NA03_12
SLSSEDQHLKLSSPENTIADEQETKDAAEECKEP
>Q8NA19_1
MKQPNRKRKLNMDSKERLDQDGRLEQAEEEKKPKDSTTPLSHV
>Q8NA19_3
RTNDLKILPGQAVCPTPGCRGIGHIRGPRYSGHHSAFGCPYSDMNLKKEATLHDRLREQTQANLESDSSHSKSKSLCSLNFNGKHEKVNSQPRLVQQAKCLKIKGKEDIDLDNLFRVLVLHPRGLEYSVEQAQQVLHQSVSMSTVSAHP
>Q8NA29_1
MAKGEGAESGSAAGLLPTSILQSTERPAQVKKEPKKKK
>Q8NA31_2
SLGEYPFDENETQQLKDISVKENNLEEHWRKAK
>Q8NA31_3
EGNEEEIQRENYQDNISSMNISIQNTWKHLHADRIGRGSKAEDEDKSHSRQLQSYKSHGVMSKACTNDDQMKTPLKSANPVHACYRESEQNKTLYKAKSSCNQNLHEETTFEKNFVSQSSDHVFKHPVHIAKNIKQQLPVTDPFTLCSDIINKEVVSFLATPSCSEMLTYRCSGCIAVEKSLNSRNFSKLLHSCPYQCDRHKVIVEAEDRYKSELRKSLICNKKILLTPRRRQRLSNESTTPGGIKKRRIRKN
>Q8NA42_2
QGKEPWMVGRELTRGLCSDLESMCETKLLSLKKEVYEIELCQREIMGLTKHGLEYSSFGDVLEYRSHLAKQLGYPNGHFSQEIF
>Q8NA47_1
MSVLKKNRRKDSDTPQEPSEKAKEQQAEAEL
>Q8NA47_5
LKSFLLVKLNDRNEFEEQAKREEALKAKKHVKKNR
>Q8NA47_8
DNYILKENRSKEVRGDSLPEKVDDFRSRKKVTM
>Q8NA54_1
MSNQQEKYEAQNIVNSTEESDDAFDTVTIPVPSEEPQESDQTEEHESGIEQFSESHAIHVEEQSDQSFSSLEPDNEQLMEEVISPRQVSYTPQHHEKQYAMQRPNDDSLAFLDKIKSVKESLQESVED
>Q8NA56_1
MTTLPPLPMTRPKLTALARQKLPCSSRKIPRSQLIKE
>Q8NA57_2
SKPRNINGLFLPPSSNITLQKEIQEGIPLQSQSQEPLKPQENISRPIHHPLVLKTNFEEEEEVDEQNDASSLWTKTPEEIEEKRAIKEMCYKSGEYYRFHTPPDILSSKSMTPTAEKQLEKPLENGSELQEGDSLTVPTKLSQYERQGEIKTSLHGKPKTDIAAFENGGGDCYVPQRVIFLGVDESEALTEEKEITISKCSNTKDNKDSPHPKHSLTTRLVPTTHVLNATENISMKCREDPSSMNDVQPVKKPHFKGVKKRKWIYDEPQNFPNSGMQRAVQAPRPQNKMSYHRNNKNRNAENASYIHVQRDAVRTVALNAPSRSRPTHGSYNKVHANREPKPNLSPDKYTSTSYNDSAWRKRIPFSKTYSKSEKIYPEPRRNGSK
>Q8NA61_1
MSPLECSECFGDQLLHRTYTWQLTLHSRPNYTRKRDTRSESLEIPISVVLPQRGTAEPFPRLHNLYSTPRCAQQAALPRLSRRMASQHSYPLNRFSSVPLDPMERPMSQADLELDYNPPRVQLSDEM
>Q8NA61_3
NCRLQSPYFSPSASFHHKLHHKRLAKECMLQEENKSLREENKALREENRMLSKENKILQVFWEEHKASLGREESRAPSPLLHKDSASLEVVKKDHVALQVPRGKEDSTLQLLREENRALQQLLEQKQAYWAQAEDTAAPAEESKPAPSPHEEPCSPGLLQDQGSGLSSRFEEPKGPPARQEDSKELRALRKMVSNMSGPSGEEEAKVGPGLPDGCQPLQLL
>Q8NA69_1
MATGALLPCSRPCPMSRLDFLKASHFSLGPDLRLHEGTMRTTSHRDFAYPAATREPPSLQPPPALLFPMDPRWDREERVSEAHRAFPPPSTPPWELLQAQARERTLAMQAGNLHLHEDAHAGIGLSNAHAAYGWPELPARTRERIRGARLIFDRDSLPPGDRDKLRIPPTTHQALFPPHDARPQPRAPSCHLGGPNTLKWDYTRQDGTSYQRQFQALPGPPALRCKRASSGVELGDCKISYGSTCSEQKQAYRPQDLPEDRYDKAQATAHIHCVNIRPGDGLFRDRTTKAEHFYAREPEPFVLHHDQTPESHILKGNWCPGPGSLDTFMQYFYGQPPPPTQPPSRHVPHEKLQSHVTLGEPKLLKRFFKTTMGSDYCPSEWRQVQKAPNLHLQQSY
>Q8NA70_1
MGDRRPQDRPRSQGMDSKPWYCDKPPSKYFAKRKHRRLRFPPVDTQNWVFVTEGMDDFRYACQSPEDTLVCRRDEFLLPKISLRGPQADRKSRKKKLLKKAALFSELSPVQPARKAFVEEVEAQLMTKHPLAMYPNLGKDMPPDLLLQVLKQLDPERKLEDAWARCEAREKTTEVPTESGKYPCGESCPRPPETPVSRLRPQLPKTPVSSRRPEPPKTRVSSLRPEPPKTRVSSLHPEPPETRASHLRVDPPETGVSHLCPEPPKTLVSSVHPEPPDTGASHLCPEPPETRVSHLHPEPPETGVSHLRPEPSKTQVSSLCPEPPEAGVSHLCLEPPNTHRVSSFLLQVLKLDSEKKLEDARARCEGQEMTTEELTKPGKYHFWESCPRPFESRMPHLRLVLPITRRMASLCLKPPKTRRVSSLCPEPTKTGASHLKELFQEDTPSTMECVSDSLQRRHTSRKLR
>Q8NA70_3
PECRTTDQDQKIKKANECASRLMYGMELDDMDEVEFLRIKYWDRRRRAAPHSYSAQR
>Q8NA72_1
MSSDEEKYSLPVVQNDSSRGSSVSSNLQEEYEELLHY
>Q8NA72_2
NIEPCASQSSHPKGELVPDVRISTIHDILHSQGNNSEVRETAIEVGKGCDFHISSHSKTDESSPVLSPRKPSHPVMDFFSSHLLADSSSPATNSSHTDAHEILVS
>Q8NA72_19
ENAKAEIQRMQHEKEHFEDSMKKAFMRGVCALNLEAMTI
>Q8NA72_20
QNRNDAGIDSTNNKKEEYGPGVQGKEHSAHLDPSAPPMPLPVTSPLLPSPPAAVGGASATAVPSAASMTSTRAASASSVHVPVSALGAGSAATAASEEMYVPRVVTSAQQKAGRTITARITGRCDFASKNRISSSLAIMGVSPPMSSVVVEKHHPVTVQTIPQATAAKYPRTIHPESSTSASRSLGTRSAHTQSLTSVHSIKVVD
>Q8NA77_1
EEDNWDPELMEHTEAESEQEGSSGMELSWGQSPGQPVQGGSEAWGPGTLAAAPEGLEDAGLDPHF
>Q8NA82_1
MLHDARDRQKFFSDVQYLRDMQHKVDSEYQACLRRQEYRRDPNEKKRDQFWGQETSFERSRFSSRSSSKQSSSEEDALTEPRSSIKISAFKCDSKLPAIDQTSVKQKHKSTMTVRKAEKVDPSEPSPADQAPMVLLRKRKPNLRRFTVSPESHSPRASGDRSRQKQQWPAKVPVPRGADQVVQQEGLMCNTKLKRPNQERRNLVPSSQPMTENAPDRAKKGDPSAPSQSELHPALSQAFQGKNSPQVLSEFSGPPLTPTTVGGPRKASFRFRDEDFYSILSLNSRRESDDTEEETQSEECLWVGVRSPCSPSHHKRSRFGGTSTPQAKNKNFEENAENCRGHSSRRSEPSHGSLRISNAMEPATERPSAGQRLSQDPGLPDRESATEKDRGGSENAKKSPLSWDTKSEPRQEVGVNAENVWSDCISVEHRPGTHDSEGYWKDYLNSSQNSLDYFISGRPISPRSSVNSSYNPPASFMHSALRDDIPVDLSMSSTSVHSSDSEGNSGFHVCQPLSPIRNRTPFASAENHNYFPVNSAHEFAVREAEDTTLTSQPQGAPLYTDLLLNPQGNLSLVDSSSSSPSRMNSEGHLHVSGSLQENTPFTFFAVSHFPNQNDNGSRMAASGFTDEKETSKIKADPEKLKKLQESLLEEDSEEE
>Q8NA82_2
ERLSRNYPQPRTEENENSELGDGNEGSISQSQVV
>Q8NA92_1
PPAKSQRRTRSTQKPVSPPPPLQKNTPLPQSPAIPVSGPVRLVVLGPTSGSPKTVATMLLTPLAPAPTPERSQPEVPAQQAQTGLGPVLGALQRRVRRLQRCQERHQAQLQALERLAQQLHG
>Q8NA96_1
MPSSVPKTSIESLGSPSSLSSSQASEPLCPLKHPSHRPPASTLSPNLTSSTESLGYLSSLSSSQPPEPLRPLECPSHKPCGRSLPRRRNPGWVSWSDSMQADSETDAIICPMCKAPERSCPHTWWV
>Q8NAA5_4
ELGEGPGSGEEVREGTVGQEDPGGGPVAPAEDHHEGKETVAAAQT
>Q8NAA6_1
MELQGAQEDLGISLSSPRRNHETRPGSKAKGRS
>Q8NAF0_1
MDPQPPPPAQGSPPHRGRGRGRGRGRGRGRGRGRGGAGAPRAPLPCPTCGRLFRFPYYLSRHRLSHSGLRPHACPLCPKAFRRPAHLSRHLRGHGPQPPLRCAACPRTFPEPAQLRRHLAQEHAGGEVELAIERVAKETAEPSWGPQDEGSEPPTTAAAGATEEEAVAAWPETWPAGEPSTLAAPTSAAEPRESESEEAEAGAAELRAELALAAGRQEEKQVLLQADWTLLCLRCREAFATKGELKAHPCLRPEGEQEGEGGPPPRPKRHQCSICLKAFARPWSLSRHRLVHSTDRPFVCPDCGLAFRLASYLRQHRRVHGPLSLLAPLPAAGKKDDKASGARNSAKGPEGGEGAECGGASEGGEGQNGGDAAPARPPAGEPRFWCPECGKGFRRRAHLRQHGVTHSGARPFQCVRCQREFKRLADLARHAQVHAGGPAPHPCPRCPRRFSRAYSLLRHQRCHRAELERAAALQALQAQAPTSPPPPPPPLKAEQEEEGLPLPLANIKEEPPSPGTPPQSPPAPPVFLSASCFDSQDHSAFEMEEEEVDSKAHLRGLGGLAS
>Q8NAG6_2
TRTRTRTRIGAETQEPEPAPGTPGLSGPTDETLDSIALQKQPCRGDNRDIGLEADPGPPSLPVPLETVDKHGSSASPPGHWDYSSDASFVTAVEVSGAEDPASDTPPWAGSLPPTRQGLLHVVHANQRVPRSQGTEAELNARLQALTLTPPNAAGFQSSPSSMPLLDRSPAHSPPRTPTPGASDCHCLWEHQTSIDSDMATLWLTEDEASSTGGREPVGPCRHL
>Q8NAJ2_1
MAYVALSDKPHLSGEVGEEACSSWNPPLFSPRPLPRLWPLPGTPFLPIRALPFSASSSGKSSLVPSPSSSAHSGFRTPCLGPDCLLCTQGCELHEGRNHMAVHSCV
>Q8NAM6_1
MALDLRTIFQCEPSENNLGSENSAFQQSQGPAVQREEG
>Q8NAM6_2
NPPALVHVHMQGQEALFSEDMPLRDVIVHLTKQVNAQTTREANMGTPSQTSQDTSLETGQGYEDEQDGWNSSSKTTRVNENITNQGNQIVSLIIIQEENGPRPEEGGVSSDNPYNSKRAELVTARSQEGSINGITFQGVPMVMGAGCISQPEQSSPESALTHQSNEGNSTCEVHQKGSHGV
>Q8NAN2_6
KRGKKKGKILPWEPEHLILEYTKRAASDKGSSCSSSRQNLTLSLSSTKDKGSQVCNYANGGLFSKYSGSAQSLASVQSVNSCHSCACGNSNSWDKADEDDIKLVN
>Q8NAN2_8
ASDPNSLADDIDKDTDITMKGNVEDFGLRDTLSIASTDSFASAAELA
>Q8NAP3_5
SNNMFSPLDLRASFKKVSDSMRTASLCLERTDVCHEAEPVRTLAEHSYAVSSVAEAYRSQPVREHDGSSPGNTGKENCEALAAKPKTCRKPKTFSIPQDSDSATENIPPPPVSNLEVNQERSPQPAAVLTRSKSPNNEGDVHFSREDENQSSDVPGPPAAEVPPLVYNCSCCSKAFDSSTLLSAHMQLHKPTQEPLVCKYCNKQFTTLNRLDRHEQICMRSSHMPIPGGNQRFLENYPTIGQNGGSFTGPEPLLSENRIGEFSSTGSTLPDTDHMVKFVNGQML
>Q8NAP3_9
LETFMTYYILKNHQKSFHAIDHRLSISKKTANGGLKPSVYPYKLYRLLPMKCKRAPYKSYRNSSYENARENSQMNESAPGTYVVQNPHSSELPTLNFQDTVNTLTNSPAIPLETSACQDIPTSANVQNAEGTKWGEEALKMDLDNNFYSTEVSVSSTENAVSSDLRAGDVPVLSLSNSSENAASVISYSGSAPSVIVHSSQFSSVIMHSNAIAAMTSSNHRAFSDPAVSQSLKDDSKPEPDKVGRFASRPKSIKEKKKTTSHTRGEIPEESNYVADPGGSLSKTTNIAEETSKIETYIAKPALPGTSTNSNVAPLCQITVKIGNEAIVKRHILGSKLFYKRGRRPKYQMQEEPLPQGNDPEPSGDSPLGLCQSECMEMSEVFDDASDQDSTDKPWRPYYNYKPKKKSRQLKKMRKVNWRKEHGNRSPSHKCKYPAELDCAVGKAPQDKP
>Q8NAP8_5
GCRRTFTSHLSQGLRRFGLCDSCTCVTDTPDDDDDLMPINLSLVEASSESQEKSDTDNDWPIYVESGEENDPAGDDSDDKPQIQPNLSDRETLT
>Q8NAQ8_1
MYSVLQLLKCLCSCWRKGPEGRRFQTEAAVCARPAWSPHPAGASEALGALPPPRQLVEKRRVSPPRRLDQSGRDGGAVAKC
>Q8NAS9_1
MPEPPTPSVGSCAARASRMSAAPCSRAPSPIDHPRAEECGRAARD
>Q8NAT1_1
MHLSAVFNALLVSVLAAVLWKHVRLREHAATLEEELALSRQATEPAPALRIDYPK
>Q8NAT2_2
RSSHKLRNSMHKGRPSIYSGPRSHRRVPYRGR
>Q8NAT2_3
TEEKPRGCPAGKIFTQPFRMKQGSYSTGFPVAKPCFSQPTSNMEPPKQIMSMEKTSKLNVVETSRLNHTEKLNQ
>Q8NAT2_10
LGYPSQQHYFNEDRKISPQSKESELRILDEIPTGMPCLESVTIGDDIWDENWLPLQAKMGKGGDAASHLFTASLGGKNQYSSCKEMPQKDWCFSTPKDTWDDSWQPSGLVNGTKVEVHKPEVLGAQEKNTGTNRTQKQLDINGSSDSSTLPKLEEFCTSLTQSEQSADGSQSEPNNSQTQPKQIQLSTAAPCSTTAVDDSAEKPSGSVESSPEILKNEDFSSS
>Q8NAU1_6
DIIKDNEPNNNKEKTKSASETSTPEHQGGGLLRSKI
>Q8NAV2_1
MMGRRRAFAVDGRDGAGEGLARGCIVPGVTSTYRRIPDAAHGCSSWERGDKFRGVGREALFLKLASRDSGVEMAVGDSPLAALPGLSQDSLDFESSGSSEPPAQVGRLLASQKLGEVLERSRRLPTAPTSLSGQHRSLRLASKPEREVPLGAGQQESMEADTDLEAGLEEEAVGGLGPGAWACLPGQGLRYLEHLCLVLEQMARLQQLYLQLRIQRPPGDPGEEESTRAPLPSPLHTPGNRGQGPWELLSQTEHTGAKAASPPKVEVPSANPPRLPETPVEPTYHLPSSQGHKRDISHWDKVKVL
>Q8NAV2_2
RICRRSHHHPEPPAPPDGSDPRIESRDLPERPQCRPHRKTFMPSLVVKKQRAKNLSVG
>Q8NAX2_1
MPRPGHPRPASGPPRLGPWERPTELCLETYDKPPQPPPSRRTRRPDPKDPGHHG
>Q8NAX2_3
TEDSTEGTAEANWAKEHNGVPPSPDRAPPSRRDGQRLKSTMGSSFSYPDVKLKGIPVYPYPRATSPAPDADSCCKEPLADPPPMRHSLPSTFASSPRGSEEYYSFHESDLDLPEMGSG
>Q8NAX2_4
KSRARPQTSEGRSTRAAAPTAAAPDSGHETMVGSGLSQDELT
>Q8NAX2_5
QETTADAIARKLRPYGAPGYPASHDSSFQGTDTDSSGAP
>Q8NB14_10
ARARALQAASASCSFRPNGFDDNDPPGSCGPTGGGGGGGFNTV
>Q8NB15_3
LYPADFRFDKPKKSRSPASAEAPGDSGERSEGEAMEICSEPVAASPAPAGERRIYRHRIPST
>Q8NB25_1
MATPGMSWQQHYYGGSAAKFAPSPATAQLAGHSMDYSQEMHL
>Q8NB25_8
EEKYLMRESKPEDIQMITELKAMLTERDQIIKKLIEDNKFYQLELVNRETNFNKVFNSSPTVGVINPLAKQKKKNDKSPTNRFVSVPNLSALESGGVGNGHPNRLDPIPNSPVHDIEFNSSKPLPQPVPPKGPKTFLSPAQSEASPVASPDPQRQE
>Q8NB42_4
ERKMSQGHCADWESWCEIEELSPKWFIDEDEISQEMVMERLASHGLECSSFREAWKYKGEFELHQGNAERHFMQVTAVKEISTGKRDNEFSNSGRS
>Q8NB49_3
RSARRNLSCRRASDSLSARPSVRPLLLRTFSDESNVL
>Q8NB50_1
MSHLKTSTEDEEPTEEYENVGNAASKWPKVEDPMPESKVGDTCVWDSKVENQQKKPVENRMKEDKSSIREAISKAKSTANIKTEQEGEASEKSLHLSPQHITHQTMPIGQR
>Q8NB59_3
VGGFPDLGSEYSTRKNSQDKIYNSYMDKDEHGSSSESEDEALGKYHEALSRTHNSRLPLADSRQRNYAWETRQKYSPLSAEYDGYSSEASIDEGNCIQRMRRTPPLDELQPPPYQDDSGSPHLSCTPSEIGDSKCEFSHCSNSPRCSYNKCPSEGSTGHEIESFHNKGYEEDVPSDSTAVLSPEDMSAQGSSSQLPKPFDPEP
>Q8NB66_2
GMFTKKLGNTNKNKEYRQQKKDQDFPTAGQTKSPKFSYTFKSTVKKIAKCSSTHNLSTEEDEASKEFSLSPTFSYRVAIANGLQKNAKVTNSDNEDLLQELSSIESSYSESLNELRSSTENQAQSTHTMPVRRNRKSSSSLAPSEGSSDGERTLHGLKLGALRKLRKWKKSQECVSSDSELSTMKKSWGIRSKSLDRTVRNPKTNALEPGFSSS
>Q8NB66_5
THDIRERKEKGIPSSQTYESMAIKLSTPEPKIKKNNWQSPDDSDEDLESDLNRNSYAVLSKSELLTKGSTSKPSSKSHSARSKNKTANSSRISNKSDYDKISSQLPESDILEKQTTTHYADATPLWHSQSDFFTAKLSRSESDFSKLCQSYSEDFSENQFFTRTNGSSLLSSSDRELWQRKQEGTATLYDSPKDQHLNGGVQGIQGQTETENTETVDSGMSNGMVCASGDRSHYSDSQLSLHEDLSPWKEWNQGADLGLDSSTQEGFDYETNSLFDQQLDVYNKDLEYLGKCHSDLQDDSESYDLTQDDNSSPCPGLDNEPQGQWVGQYDSYQGANSNELYQNQNQLSMMYRSQSELQSDDSEDAPPKSWHSRLSIDLSDKTFSFPKFGSTLQRAKSALEVVWNKSTQSLSGYEDSGSSLMGRFRTLSQSTANESSTTLDSDVYTEPYYYKAEDEEDYTEPVADNETDYVEVMEQVLAKLENRTSITETDEQMQAYDHLSYETPYETPQDEGYDGPADDMVSEEGLEPLNETSAEMEIREDENQNIPEQPVEITKPKRIRPSFKEAALRAYKKQMAELEEKILAGDSSSVDEKARIVSGNDLDASKFSALQVCGGAGGGLY
>Q8NB78_1
MATPRGRTKKKASFDHSPDSLPLRSSGRQAKKKATETTDEDEDGGSEKKYR
>Q8NB90_1
MSSKKNRKRLNQSAENGSSLPSAASSCAEARAPSAGSD
>Q8NB90_2
QSDSDTDAQRMAFEQSSMETSSLELSLQLSQLDLEDTQIPTSRSTPYKPIDDRITNKASDVLLDVTQSPGDGSGLMLEEVTGLKCNFESAREGNEQ
>Q8NB91_10
ESNFMQRCEVSKGKSSVVAAALSDRRENIHPYR
>Q8NBA8_1
MESQKEARTLQEPVARPSGASSSQTPNDKERREGGAVPAAAALGAEADDDSADGLWELPVEPAER
>Q8NBB2_1
MPRPASESWSPIQSRIPAYKAVSHLRLLPTANSPSGSNQPTNPNRAQHPEGPQSREGATSPVLASLEPPTPTDLPSARARPRVPAESGPGW
>Q8NBB4_1
MLPRPKAPASPRRPQTPTPSEQDADPGPASP
>Q8NBB4_2
QEVLVSLDSVEPQDWSFGEEEDGKSPRSQKEPSQASELILDAVAAAPALPEESEWLETTQLQQSLHTRAEAEAPRAPGLLGSRARLPLKPSIWDEPEDLLAGPSSDLRAEGTVISSPKGPSAQRISPRRRNRNTDQSGRHQPSLKHTKGGTQEAVAG
>Q8NBC4_3
GGGAGRRTSKAQRVHPQPSHQRQPPPPQHPGPYQERI
>Q8NBC4_4
GGEGWGEVGGLRLSKVGRRDREVGRGLRAPAGRGRAMGGMPRMGTVGDFG
>Q8NBF1_1
MAEARTSLSAHCRGPLATGLHPDLDLPGRSLATPAPSCYLLGSEPSSGLGLQPETHLPEGSLKRCCVLGLPPTSPASSSPCASSDVTSIIRSSQTSLVTCVNGLRSPPLTGDLGGPSKRARPGPASTDSHEGSLQLEACRKASFLKQEPADEFSELFGPHQQGLPPPYPLSQLPPGPSLGGLGLGLAGRV
>Q8NBF6_2
YRPRKSMSEDGGLQESNPCADDFVSASTADVSHTNLGTIRKVMAGNHGEDAAMKTEEPLFQVEDSSKGQEPNDTNQYLKPPSRPSPDSSESDWETLDPSVLEDPNLKEREQLGSDQTNLFPKDSVPSESLPITVQPQANT
>Q8NBF6_3
ERGKKIGNVMVTTSRNVVQTGKAVGQSVGGAFSSAKTAMSSWLSTFTTSTSQSLTEPPDEKP
>Q8NBH2_2
KRRAAQGTLSDQQANPSSLLQRGGGFQGVGNGVRRWQKLEGNDFHENLVEKQHPQQPQVITSYNSQGTQLTVEVHPRDAMPQLLKKFSLAKRLQGDKNGNTRPRQPGGKDAHA
>Q8NBI3_1
MAGPAIHTAPMLFLVLLLPLELSLAGALAPGTPARNLPENHIDLPGPALWTPQASHHRRRGPGKKEWGPGLPSQAQDGAVVTATRQASRLPEAEGLLPEQSPAGLLQDKDLLLGLALPYPEKENRPPGWERTRKRSREHKRRRDRLRLHQGRALVRGPSSLMKKAELSEAQVLDAAMEESSTSLAPTMFFLTTFEAAPATEESLILPVTSLRPQQAQPRSDGEVMPTLDMALFDWTDYEDLKPDGWPSAKKKEKHRGKLSSDGNETSPAEGEP
>Q8NBI6_2
ETFSSATKRLKEARAGAPAAPSPPALELARGSVAPAPGAKAKSLEGGGAG
>Q8NBJ4_11
RLQQDVLQFQKNQTNLERKFSYDLSQCINQMKEVKEQCEERIEEVTKKGNEAVASRDLSENNDQRQQLQALSEPQPRLQAAGLPHTEVPQGKGNVLGNSKSQTPAPSSEVVLDSKRQVEKEETNEIQVVNEEPQRDRLPQEPGREQVVEDRPVGGRGFGGAGELGQTPQVQAALSVSQENPEMEGPERDQLVIPDGQEEEQEAAGEGRNQQKLRGEDDYNMDENEAESETDKQAALAGNDRNIDVFNVEDQKRDTINLLDQREKRNHTL
>Q8NBJ5_3
TDWDRAKSQKMREQQALSREAKNSDVLQSPLDSAARDEL
>Q8NBJ9_4
YQGRSFEPVGTRPRVDSMSSVEEDDYDTLTDIDSDKNVIR
>Q8NBK3_1
MAAPALGLVCGRCPELGLVLLLLLLSLLCGAAGSQEAGTGAGAGSLAGSCGCGTPQRPGAHGSSAAAHRYSREANAPGPVPGERQLA
>Q8NBM4_2
EPIFSSSEPTSEARIGMGATLDIQRQQRMELLDRQLMFSQFAQGRRQRQQQGGMINWNRLFPPLRQRQNVNYQGGRQSEPAAPP
>Q8NBN3_4
LSEEEEEDEQKEPMLKESFEGMKMRSTKQEPNGNSKVNKAQEDDLKWVEENVPSSVTDVALPALLDSDEERMITHFERSKME
>Q8NBP0_1
MAPAGCCCCCCFWGGAVAAAGAARRVLLLLLLGVLSAGLRPGALATEHYSPLSLLKQELQHRQQQEAPAGGGGCSPQSGDWGDQYSAECGESSFLNFHDSDCEPKGSS
>Q8NBP7_1
MGTVSSRRSWWPLPLLLLLLLLLGPAGARAQEDEDGDYEELVLALRSEEDGLAEAPEHGTT
>Q8NBR0_3
RRKQRKKKAWIYCESLSGPAPSEPTPGRGRLCRRGCVQALALAFALRSWRPPGTEVTSQGPRQPSSSGAKRRRLRAALGPQPTRSALRFPSASPGSLKAKQSMAGIPGRESNAPSVPTVSLLPGAPGGNASSRTEAQVPNGQGSPGGCVCSSQASPAPRAAAPPRAARGPTPR
>Q8NBR0_5
LLQPSRRVKRSRRRPLLPPTPDSGPEGESSE
>Q8NBR6_1
MESSPESLQPLEHGVAAGPASGTGSSQEGLQETRLAAGDGPGVWAAETSGGNGLGAAAARRSLPDSASPAGSPEVPGPCSSSAGLDLKDSGLESPAAAEAPLRGQYKVTASPETAVAGVGHELGTAGDAGARPDLAGTCQAELTAAGSEEPSSAGGLSSSCSDPSPPGESPSLDSLESFSNLHSFPSSCEFNSEEGAENRVPEEEEGAAVLPGAVPLCKEEEGEETAQVLAASKERFPG
>Q8NBR6_3
SDPETVYKGQQDQIDQDYLMALSLQQEQQSQEINWEQIPEGISDLELAKKLQEEEDRRASQYYQEQEQAAAAAAAASTQAQQGQPAQASPSSGRQSGNSERKRKEPREKDKEKEKEKNS
>Q8NBS3_1
MSQVGGRGDRCTQEVQGLVHGAGDLSASLAENSPTMSQNGYFEDSSYYKCDTDDTFEAREEILGDEAFDTANSS
>Q8NBT0_2
HGEVTKVPRPPATLASSMGNLPEVDFPVPPGRGRSVESVQSQPQEPVSVPQTLTSTL
>Q8NBT3_5
PPPATSPLPRAAPDSGLPLFRDLRPPGPLRDL
>Q8NBV4_1
MPASQSRARARDRNNVLNRAEFLSLNQPPKGGPEPRSSGRKASGPSAQPPPAGDGARERRQSQQLPEEDCMQL
>Q8NBV8_1
MLHLHGWQTMQGRKMGHPPVSPSAPAPAGTTAI
>Q8NBV8_2
RHRKKPRDKESVGLGSARGTTTTHLVQPDVDGLESSPGDA
>Q8NBW4_1
MANMNSDSRHLGTSEVDHERDPGPMNIQFEPSDLRSKRPFCIEPTNIVNVNHVIQRVSDHASAMNKRIHYYSRLTTPADKALIAPDHVVPAP
>Q8NBZ0_2
ENVDEDSSDSDATASSDNSETEGTPKLSDTPAPKRKRSPPLGGAPSPSSLSLPPSTGFPLQASGVPSPYLSSLASSRYPPFPSDYLALQLPEPSPLRPKREKRPRLPRKLKMAVGPPDCPVGGPLTFPGRGSGAGVGTTLTPLPPPKMPPPTILSTVPRQMFSDAGSGDDALDGDDDL
>Q8NBZ9_1
MVWRFQKHIGKGSSQERPIRKDFLTGTAGRDGDRGWGKWWGTALNFPKDPKGSAEGSAPTPLTEGSLPTVGNAPETQPTRRRGAGQRHCNQKPKAGRHFQTLGQPLVGTPPSPQDAAPRQGSPGPGPARTTAVWRPAPSGAAAEHGQKPQTPSASLQPPFPPPPPPGDPTPPSPLPPAHVPPTLLTLQEPVTGEGTSFRVEGLCASRLAVGRGLGALAANTSAPAAGSPLAAAAAAAAAVSSSKFP
>Q8NC01_2
SQGSATTRHPEPRRTEHRAPSSTWRPVALTLLTLCLVLLIGLAALGLLFFQYYQLSNTGQDTISQMEERLGNTSQEL
>Q8NC06_2
MPRPPETFLRRVTGWKEQVVNGDVGAVSEPPCLPKEPAPPSPESHSPRDLDSEVFCDSLEQLEPELSSGQHLEESVIPGTAPCPPQRKRGCGAARRGPRSWTCGCWGQFEHYRRACRRCRRGCRAWRACPGPLSSLTLSVRLE
>Q8NC24_1
MSEPQPDLEPPQHGLYMLFLLVLVFFLMGLVGFMICHVLKKKGYRCRTSRGSEPDDAQLQPPEDDDMNEDTVERIVRCIIQNEANAEALKEMLGDSEGEGTVQLSSVDATSSLQDGAPSHHHTVHLGSAAPCLHCSRSKRPPLVRQGRSKEGKSRPRTGETTVFSVGRFRVTHIEKRYGLHEHRDGSPTDRSWGSGGGQDPGGGQGSGGGQPKAGMPAMERLPPERPQPQVLASPPVQNGGLRDSSLTPRALEGNPRASAEPTLRAGGRGPSPGLPTQEANGQPSKPDTSDHQVSLPQGAGSM
>Q8NC26_2
CKTKDATPQPDILPKRTFPEANRVCLTSISSQHSTLREDWRCPKTEEPHRQGVNNVKPPAVAPEKDESPVSICEDHEMRNHSKPTCRLVPSQGDSIRQCILTRDSSIFKYNPVLNDSQKTHENNEDDGVLGWNIQWVPCGRKTE
>Q8NC38_1
MLAVPVRLKVGSRKPEWGTNRLTSCPAKDPLDRRLQNLRDRERVPEPQRSLRPGVQEDSREHGQVPEVSDPQVDLEFVDLQAKPRYRRLILKTQIPEASDSQAAQKPQAHRQIPETTEAGRETTSN
>Q8NC42_3
GEPGDVQEMPAPESPPGRDPAANLSLALPDDDGSDDSSPPSASPAESEPQCDPSFKGDAGENTALLEAGRSDSRHGGPIS
>Q8NC51_1
MPGHLQEGFGCVVTNRFDQLFDDESDPFEVLKAAENKKKEAGGGGVGGPGAKSAAQAAAQTNSNAAGKQLRKESQKDRKNPLPPSVGVVDKKEETQPPVALKKEGIRRVGRRPDQQLQGEGKIIDRRPERRPPRERRFEKPLEEKGEGGEFSVDRPIIDRPIRGRGGLGRGRGGRGRGMGRGDGFDSRGKREFDRHSGSDRSSFSHYSGLKHEDKRGGSGSHNWGTVKDELTESPKYIQKQISYNYSDLDQSNVTEETPEGEEHHPVADTENKENEVEEVKEEGPKEMTLDEWKAIQNKDRAKVEFNIRKPNEGADGQWKKGF
>Q8NC51_3
NFGDLGRPGRGGRGGRGGRGRGGRPNRGSRTDKSSASAPDVDDPEAFPALA
>Q8NC54_1
MAAAVPKRMRGPAQAKLLPGSAIQALVGLARPLVLALLLVSAALSSVVSRTDSPSPTVLNSHISTPNVNALTHENQTKPSISQISTTLPPTTSTKKSGGASVVPHPSPTPLSQEEADNNEDPSIEEEDLLMLNSSPSTAKDTLDNGDYGEPDYDWTTGPRDDDESDDTLEENRGYMEIEQSVKSFKMPSSNIEEED
>Q8NC54_2
KWRDGLCSKTVEYHRLDQNVNEAMPSLKITNDYIF
>Q8NC60_2
SAPTAARHGLREPLLERRCAAASSFQHSSSLGRELPYDPVDTEGFGEGG
>Q8NC60_3
EPQPTREKQLQELQQQQEEEERQRQQRREERRQQNLRARSRE
>Q8NC67_4
DFAQPQPMKTFNSTFKKSSYTFKQGHECPEQALEDRVMEEIPCEIYVRGREDSAQASISIDF
>Q8NC74_2
TNEMNGLKEENETLKEEVKRLRGLGDRPKPRAKEGTSDPPSPLLLPSPGGWKAITEKPPGGHEEAEEDHQGVGLRGEEKPAGHRTSPVAKISPGATLPESRAPDMSPQRISNQLHGTIAVVRPGSQACPADRGPANGTPPPLPARSSPPSPAYERGLSLDSFLRASRPSAMTHEAPKLSPKVDRLCLLNRPLSLHLQSPHSSPLAPAAAPSDPRLQDLKAREAEAWEEPTELLGLPSALAGMQDLRLEGALHLLLAQQQLRARARAGSVRPRGQPTPGEMLPSLPVGSDSEGPENEGTRAALAAAGLSGGRHTQPAGPGRAQRTEAAATQDCALDKPLDLSEWGRARGQDTPKPAGQHGSLSPAAAHTASPEPPTQSGPLTRSPQALSNGTKGTRVPEQEEASTPMDPSRPLPGSQLSLSSPGSTEDEDTGRPLPPPHPQPPPHPQPPDLDGHPEPSKAEVLRPESDELDETDTPGSEVGLSSQAEATTSTTGEGPECICTQEHGQGPPRKRKRASEPGDKASKKPSRGRRKLTATEGPGSPRDAEDHSPSPNSSPWEET
>Q8NC96_3
TNKKGGASKPRTARGGGLSLLPPPPGGKVTIPPPSSSVAISNHVTPPPIPKSNHGGSDADILLDLDSPAPVTTPAPTPVSVSNDL
>Q8NCA5_6
RGGRPNEIEPPPPEMPPWQKRQDGPQQQTGGRGGGRGGYEHSSYGGRGGHEQGGGRGGRGGYDHGGRGGGRGNKHQGGWTDGGSGGGGGYQDGGYRDSGFQPGGYHGGHSSGGYQGGGYGGFQTSSSYTGSGYQGGGYQQDNRYQDGGHHGDRGGGRGGRGGRGGRGGRAGQGGGWGGRGSQNYHQGGQFEQHFQHGGY
>Q8NCA9_1
MAAARPEAQSRSSPTPESRSQEPLDLVLVPDDCRPGTPPSDLIEIQVVKVTDTTLVPEPPEPGSFHCALCPAAFRLVSELLFHEHGHLAGAEGGGQGGDPSRCHVCGHSCPGPASLRAHYSLHTGERPYRCALCPRAFKALAPLLRHQHRHGVEPGTSRRPPDTAAVAEQRPGVAPERAEVVMAAAAAGAAVGKPFA
>Q8NCB2_3
RAPEQSSTAAAQSASATDTATPGAAGGATAAAASGATSAPEGDAARAAKSDNVAPADRSATPATDGSATPATDGSVTPATDGSITPATDGSVTPATDRSATPATDGRATPATEESTVPTTQSSAMLATKAAATPEPAMAQPDSTAPEGATGQAPPSSKGEEAAGYAQESQREEAS
>Q8NCD3_2
ERNEGEIQDSSMKPADRTDGSVQAAAWGPELPSHRTVLGADSKSGEVDATSDQEESVAWALAPAVPQSPLKNEL
>Q8NCE2_5
RRKDRGSTTSLGSDFSLVMESSPGATGSFTYEAVELVPAGAPTQAAWRKSHSSSPQSVLWNRPQPSEDRLPSQQGLAEARSSSSSSSNHSDNFFRMGSSPLEVPKPRSVDHPLPGSSLST
>Q8NCF5_1
MAEPVGKRGRWSGGSGAGRGGRGGWGGRGRRPRAQRSPSRGTLDV
>Q8NCF5_2
DEEILEVATARGAADEVEVEPPEPPGPVASRDNSNSDSEGEDRRPAGPPREPVRRRRRLVLDPGEAPLVPVYSGKVKSSLRLIPDDLSLLKLYPPGDEEEAELADSSGLYHEGSPSPGSPWKTKLRTKDKEEKKKTEFLDLDNSPLSPPSPRTKSRTHTRALKKLSEVNKRLQDLRSCLSPKPPQGQEQQGQE
>Q8NCG5_1
MLLPKKMKLLLFLVSQMAILALFFHMYSHNISSLSMKAQ
>Q8NCG7_3
TELDGGDQEVLTQPLLGEQSLLTRWSPAYSFSSDSPLDSSP
>Q8NCH0_1
MFPRPLTPLAAPNGAEPLGRALRRAPLGRARAGLGGPPLLLPSMLMFAVIVASSGLLLMIERGILAEMKPLPLHPPGREGTAWRGKAPKPGGLSLRAGDA
>Q8NCK3_3
TQLEQGAEPWTEVREAPSGTHAVEDYWFETKMSALKQSTSEASVLGERTKSVMMEKGLDWEGRSSTEKNYK
>Q8NCK7_3
PSCGPASPPATPPPETGELLPAPQAVLLSPGGPGSTLDTT
>Q8NCL4_1
MRLLRRRHMPLRLAMVGCAFVLFLFLLHRDVSSREEATE
>Q8NCL4_4
DHVLDLMLEAMNNLRDSMPKLQIRAPEAQQTLFSINQS
>Q8NCL8_1
MKHTQSGQSTSPLVIDYTCRVCQMAFVFSSLIPLLLMTPVFCLGN
>Q8NCL9_1
MPAAMLPYACVLVLLGAHTAPAAGEAGGSCLRWE
>Q8NCM2_2
PIEDDSTKGWTKFARLTRALTNSRSVLQQLTPMNKTEVVHKHSRLAEVLQLG
>Q8NCM2_3
KISDVKKEEEERLRQKNEVTLSIPVDHPVRKLFQKFKQQKELRNQGSTQGDPERNQLQVESRSLQNGASITGTSVVTVSQITPIQTSLAYVKTSESLKQNNRDAMELKPNGGADQKCLKVNSPIRMKNGNGKGWLRLKNNMGAHEEKKEDWNNVTKAESMGLLSEDPKSSDSENSVTKNPLRKTDSCDSGITKSDLRLDKAGEARSPLEHSPIQADAKHPFYPIPEQALQTTLQEVKHELKEDIQLLSCRMTALEKQVAEILKILSEKSVPQASSPKSQMPLQVPPQIPCQDIFSVSRPESPESDKDEIHF
>Q8NCN2_2
SKISVGDVDSVTVGAEENPESRNGVKDSSFFANPVEISPPYCSQGRQPTASSDLRMETTPSKALRSRLQEEGHSDRGSSGSVSEYEIQIEGDHEQGDLLVRESQITEVKVKMEKSDRPSCSDSSSLGDDGYHTEMVDGEQVVAVNVGSYGSVLQHAYSYSQAASQPTNVSEAFGSLSNSSPSRSMLSCFRGGRARQKRALSVHLHSDLQGLVQGSDSEAMMNNPGYESSPRERSARG
>Q8NCN5_1
MMFYRLLSIVGRQRASPGWQNWSSARNSTSAAEARS
>Q8NCP5_2
LWNTPNSQPEKGLDAGQENNSNCNFTSRDGSISPVSSECSVVERTIPVCRESRRKRKSYIVMSPESPVKCGTQTSSPQVLNSSASYSENRNQPVDSSLAFPWTFPFGIDRRIQPEKVKQAENTRTLELPGPSETGRRMADYVTCESTKTTLPLGTEEDVRVKVERLSDEEVHEEVSQPVSASQSSLSDQQTVPGSEQVQEDLLISPQSSSIGSVDEGVSEGLPTLQSTSSTNAPPDDDDRLENVQYPYQLYIAPSTSSTERPSPNGP
>Q8NCQ2_1
MGRAGPRSTADTRPRATVITTRRPRPWQKPTSPRRLHRRRPRGQPASENAAEPSQVAISKGKSPDYANGGKAAMDSRASDAINKSKVDTSASNPSQRRPSRLRGKRSLALPPRLECLFPSSCGSRRATSRPGFPPLEGSHLGCQLLPL
>Q8NCQ5_1
MATGRGRILQQHWLGLQTLRGPSRGGGAARGRARAFGCRKGPGVKLSAGSAALRCHAGGGQHWESSFSCC
>Q8NCQ7_3
CGADDLNEEEEEEEEESKPPIPTQVGPATASPDLGTSMATGTPDSTAPITIWRSESPTGKGQGSKVIKKVKKKKEKEKDKEEMDEKAKLKKKAKKGQLTKKKSPVKLEPSPPDVSRSLSARQLARMSESSPESREELESEDSYNGRGQGELSSEDIVESSSPRKRENTVQAKKTGAKPSQARKVNKRKSPPGSNPNLS
>Q8NCR3_6
QAQKNIYNYGGDISKMQMGIPDDTYYENVYQEPNVTRLTPDSTYGL
>Q8NCT3_1
MAGCTRKLTHLRKRIHRPRRRTTRRWKRWFKFRKRKGEKRPRPNHKAVARRAKLKFSTSEKLHWPEQELAKKSILNAEDSLIIDNKRSISHLSSGVLKDIFTTGTSSYNVLLQSKEEKKYHSQKQSSSTYSKRCRKPSKSPNTSRSKDPRRMKALVPVTSSGTWYCLERRPAVFVTSSVSSPVKFTHDISVTGNGIVLPPKPKSKVKWCHFSTLPKPKPQLSRSFEKGDDFS
>Q8NCU4_1
MLLAPQGRSFSKKRMGLNRWKRFTRKPSPKPTFGPDSVEHWIKRVEKASEFAVSNAFFTRNSDLPRSPWGQITDLKTSEQIEDHDEIYAEAQELVNDWLDTKLKQELASEEEGDAKNTVSSVTIMPEANGHLKYDKFDDLCGYLEEEEESTTVQKFIDHLLHKNVVDSAMMEDLGRKENQDKKQQKDPRLTMEMRHKQVKENRLRREKELEYQRIEKTLKKSAFLEAQCLVQEEKKRKALEAKKEEEEIQREMVKLRREIIERRRTVKAAWKIEKKRQEENSQNSSEKVMFQSTHILPDEEKMVKERKRKLKEVLIQTFKENQQCQKRYFAAWHKLILDHRIKLGKAGTLSDWKIQLKVLRAWRDYTRFQKLERETQALENDLREENRKQQLATEYNRKQVLRHCFTE
>Q8NCU4_2
AELLKRELALTKEETRKKMDALLQAASLGKLSANGLSGISLPEEATAMVGPPVKNGQETAVPPLWEKPPLGSSGCMLSPPLGRTTTGNLQGSLQNVSLSAPGNKQHKTLGAEPSQQPGSNETLRTTSQKAEPLCLGHFHNRHVFQQQLIEKQKKKLQEQQKTILELKKNLQLAEAQWAAEHALAVTEAQSHLLSKPREEEPRTCQMLVNSPVASPGTEGRSDSRNSLSGLRRKPKQLMTPHPILKAMEERAIQRAECRRILAEKKKKQEEEKLAQLKAQEEERQKREAEEKEAQLERKRE
>Q8NCU7_1
ECLRRSGDWLLPGRARGAKSRTTAACANVLTPDRIPEFCIPPRLMPRLALAALRNSWVEEAGMDEGAGRTDWDPRSQAALSLPHLPRVRTAYGFCALLESPHTRRKESLLLGGPPAPRPRAHTYGGGGGPDALLGTLRVPRAPGPATPAAPGCPRPPQDALARRPRGCRLLRVPDGLLSRALRAGRSRRLTRVRSVSSGNEDKERRAGSQSPARAPSTSPPSSRVPFPERLEAEG
>Q8NCV1_1
MASASQGADDDGSRRKPRLAASLQISPQPRPWRPLPAQAQSAWGPAPAPATYRAEGGWPQVSVLRDSGPGAGAGVGELGAARAWENLGEQMGKAPRVPVPPAGLSLPLKDPP
>Q8NCW5_1
MSRLRALLGLGLLVAGSRVPRIKSQTIACRSGPTWWGPQRLNSGGRWDSEVMAS
>Q8NCW6_2
SEVTQPLKNVPVKGSGPHGPSPKKFYPRFTRGPSRVLEPQFKANKIDDVIDSRVEDPEEGHLKFSSE
>Q8NCX0_1
MDCKVHMETTVSRPVLSPTHINATASETFTVLQQRMRIVEEQTSSLRDDLIMLDFGEKRGYLEAPDCLEDLDSQKVISPIQNEAICAGKTDILWKNCEFLV
>Q8NCX0_3
QITANLEEAHRWFKHRFDGLQLELTKNRLQRPSGEDRWQEKDQDVKHDVMSNQSVLHRWERKQNLRPMPKKYHSEVQRK
>Q8NCY6_4
RKRMKANIKLVGSGFPLPSSDLDDSLTEEIDEKIGFRNDANFDWQNVADFRDAGGSLTEVKVEEEERDPQSPEFEIEEEEEMLSSVIPDSRRENELPDFPHIDEFFTLNSTPSRSAYDEPHLLVNIEKQKLELEKRRLDIEAERLQVEKERLQIEKERLRHLDMEHERLQLEKERLQIEREKLRLQIVNSEKPSLENELGQGEKSMLQPQDIETEKLKLERERLQLEKDRLQFLKFESEKLQIEKERLQVEKDRLRIQKEGHLQ
>Q8ND04_1
MAGPVSLRDLLMGASAWMGSESPGGSPTEGGGSAAGGPE
>Q8ND04_3
VGEAGGAEDPGAAAGGSVRGSGAVAEGNRTEAGS
>Q8ND04_9
STPDPAPAKNESSPAPPDSDADKLKEKEPQTQGESTSLSLALSLGQSTDSLGTYPADPQAGGDNPEVHGQVEVKTEKRPNFVDR
>Q8ND07_1
MPSKGKDKKKGKSKGKDTKKLIKTDESVVDRAKANASLW
>Q8ND07_16
GCPSRKYNQSSRPPVPDYVVSDSGETKEFGDESKLQDKI
>Q8ND23_7
TQLRTLSDPPGCPGQGQDLSSRGRGRNHDHEETTDDELGTNIDTMAIKKQKRCRKIRPVSAFISGSPQDMESQLGNLGIPPGWFSGLGGSQPTASGSWEGLSELPTHGYKLRHQTQGRPRPPRTTPPGPGRPSMPAPGTRQENGMATRLDEGLEDFFSRRVLEESSSYPRTLRTVRPGLSEAPLPPLQKKRRRGLFHFRRPRSFKGDRGPGSPTTGLLLPPPPPPPPTQESPPSPDPPSLGNNSSPCWSPEEESSLLPGFGGGRGPSFRRKMGTEGSEPGEGGPAPGTAQQPRVHGVALPGLERAKGWSFDGKREGPGPDQEGSTQAWQKRRSSDDAGPGSWKPPPPPQSTKPSFSAMRRAEATWHIAEESAPNHSCQSPSPASQDGEEEKEGTLFPERTLPARNAKLQDPALAPWPPKPVAVPRGRQPPQEPGVREEAEAGDAAPGVNKPRLRLSSQQDQEEPEVQGPPDPGRRTAPLKPKRTRRAQSCDKLEPDRRRPPDPTGTSEPGTD
>Q8ND24_1
MAASEVAGVVANAPSPPESSSLCASKSDEGLPDGLSTKDSAQKQKNSPLLSVSSQTITKENNRNVHLEHSEQNPGSSAGDTSAAHQVVLGENLIATALCLSGSGSQSDLKDVASTAGEEGDTSLRESLHPVTRSLKAGCHTKQLASRNCSEEKSPQTSILKEGNRDTSLDFRPVVSPANGVEGVRVDQDDDQDSSSLKLSQNIAVQTDFKTADSEVNTDQDIEKNLDKMMTERTLL
>Q8ND24_12
GAKLSSLPQIPTPTLPPPPSETDFMLQVFQPSPSLAPRMPFSIGQVTMPMVMPSADPRSLSFPILNPALSQPSQPSSPLPGSHGRNSPGLGSLVSPHGPHMPPAASIPPPPGLGGVKASAETPRPQP
>Q8ND24_13
VAASTQPLGRIRALFPAPLAQISTPMFLPSAQVSYPGRSSHAPA
>Q8ND25_1
MGGKQSTAARSRGPFPGVSTDDSAVPPPGGAPHFGHYRTGGGAMGLRSRSVSSVAGMGMDPSTAGGVPFGLYTPASRGTGDSERAPGGGGSASDSTYAHGNGYQETGGGHHRDGMLYLGSRASLADALPLHIAPRWF
>Q8ND30_1
MASDASHALEAALEQMDGIIAGTKTGADLSDGTCEPGLASPASYMNPFP
>Q8ND30_6
LEVCLEGHQVKLNAAEEMLQQELLSRTSLETQKLDLMTEVSELKLKLVGMEKEQREQEEKQRKAEELLQELRHLKIKVEELENERNQYEWKLKATKAEVAQLQEQVALKDAEIERLHSQLSRTAALHSESHTERDQEIQRLKMGMETLLLANEDKDRRIEELTGLLNQYRKVKEIVMVTQGPSERTLSINEEEPEGGFSKWNATNKDPEELFKQEMPPRCSSPTVGPPPLPQKSLETRAQKKLSCSLEDLRSESVDKCMDGNQPFPVLEPKDSPFLAEHKYPTLPGKLSGATPNGEAAKSPPTICQPDATGSSLLRLRDTESGWDDTAVVNDLSSTSSGTESGPQSPLTPDGKRNPKG
>Q8ND30_12
SDGVSDSHRVYSGYRGLSPLDAPELDGLDQVGQIS
>Q8ND61_2
EPTFVQVPTLKKPLPPPPPAPPRPVLLATTGAAKRSTLSPTMARQVRTHQETLNRFQQQSIHLLTELLRLKMKAMVESM
>Q8ND61_4
GKEAKKKIGKSRTTEDVSMPPLHRGVGTPANSLEFSDPCPEAREKLQELC
>Q8ND61_7
HLMLARKGDSQTPGLHYPPTAGAQTLSPTSHPSSANHHFSQHCQE
>Q8ND61_9
KKEEEEFVRFKMRSRTHPERLPKLSLYSGESLLRSQSGHLESSIAETLKDEPESAPVSPVRKTTKIHTKAKVTSRGKAREGRSP
>Q8ND61_10
SVLSLEDSESVKKAESEDIQGSSSSLALEDYVEKELSLEAEKTREPEVELHPLSRDSKITSWKKQASKK
>Q8ND76_1
MGNTTSCCVSSSPKLRRNAHSRLESYRPDTDLSREDTGCNLQHISDRENIDDLNMEFNPSDHPRASTIFLSKSQTDVREKRKSLFINHHPPGQIARKYSSC
>Q8ND82_2
CNVQFNLLDPLKYHMKHCCPDMITKFLGVIVKSERPCDEDKTDSETGKL
>Q8ND82_7
GPLQSKLPTAPFGCAPGTSFLQVTPPTSQNTTARNPRKSNASRSKTSKLHATTSTASKVNTSKPRGRIAKSKAKPSYKQKRQRNRKNKMSLALKN
>Q8ND83_1
MMAEQVKCASAGVSSGAGSGPVVNAELEVKKLQELVRKLEKQNEQLRSRAASAAAAPHLLLLPPPPPAAPPPAGLQPLGPRSPPAATATAAASGGLGPAFPGTFCLPSPAPSLLCSLAQPPEAPFVYFKPAAGFFGAGGGGPEPGGAGTPPGAAAAPPSPPPTLLDEVELLDLESVAAWRDEDDYTWLYIGSSKTFTSSEKSLTPLQWCRHVLDNPTPEMEAARRSLCFRLEQGYTSRGSPLSPQSSIDSELSTSELEDDSISMGYKLQDLTDVQIMARLQEESLRQDYASTSASVSRHSSSVSLSSGKKGTCSDQEYDQYSLEDEEEFDHLPPPQPRLPRCSPFQRGIPHSQTFSSIRECRRSPSSQYFPSNNYQQQQYYSPQAQTPDQQPNRTNGDKLRRSMPNLARMPSTTAISSNISSPVTVRNSQSFDSSLHGAGNGISRIQSCIPSPGQLQHRVHSVGHFPVSIRQPLKATAYVSPTVQGSSNMPLSNGLQLYSNTGIPTPNKAAASGIMGRSALPRPSLAINGSNLPRSKIAQPVRSFLQPPKPLSSLSTLRD
>Q8ND94_1
MLGSPCLLWLLAVTFLVPRAQPLAPQDFEEEEADETETAWPPLP
>Q8NDB2_7
DFSIQEIDINNEQENDYEEDIASFSTYIPSTQNPAFHHESRKTYGQSADGAEANEMEGEGKQNGSGMETKHSPLEVGSESSEDQYDDLYVFIPGADPENNSQEPLMSSRPPLPPPRPVANAFQLERPHFTLPGTMVEGQMERSQNWGHPGVRQETGDEPKGEKEKKEEEKEQEEEEDPYTFAEIDDSEYDMILANLSIKKKTGSRSFIINRPPAPTPRPTSIPPKEETTPYIAQVFQQKTARRQSDDDKFCGLPKKQDRARIESPAFSTLRGCLTD
>Q8NDB6_1
MDPLQKRNPASPSKSSPMTAAETSQEGPAPSQPSYSEQPMMGLSNLSPGPGPSQAVPLPEGLLRQRYREEKTLEE
>Q8NDB6_3
EFLQRKKAFLRHVRRRHRDHMAPYAVGREARISPLGDRSQ
>Q8NDC0_1
MSDEFSLADALPEHSPAKTSAVSNTKPGQPPQGWPGSNPWNNPSAPSSVPSGLPPSATPSTVPFGPAPTGMYPSVPPTGPPPGPPAPFPPSGPSCPPPGGPYPAPTVPGPGPTGPYPTPNMPFPELPRPYGAPTDPAAAGPLGPWGSMSSGPWAPGMGGQYPTPNMPYPSPGPYPAPPPPQAPGAAPPVPWGTVPPGAWGPPAPYPAPTGSYPTPGLYPTPSNPFQVPSGPSGAPPMPGGPHSYH
>Q8NDD1_2
GGTEGETEQKKIIKKRENKKRDVMASAALAAEPSPLPGSLIRGQRKSASSF
>Q8NDD1_3
ERHCAPSGTPTGPEILAAAVPPSSLKNNREQVE
>Q8NDD1_4
SNKKRKLTPDHNKNTKQANPSVLERDVDTQEFNLEKARLE
>Q8NDD1_7
KKAAKEEEKRLAQETDIFKKKKRKGQEDRKSKKKSAPSILSNGR
>Q8NDF8_1
MYRSGERLLGSHALPAEQRDFLPLETTNNNNNHHQPGAWARRAGSSASSPPSASSSPHPSAAVPAADPADSASGSSNKRKRDNKASGGRAAGGGRADGGG
>Q8NDF8_2
NRPEPSCNGPVSSSSATQSSSSDVDSDATPCKTPKQLLCRPSTGNRVGSQDVSLESSQAVGKMQSTQTTNTSNSTNKSQHGSARLFRSSSKGFQGTTQTSHGSLMTNKQHQGKSNNQYYHGKKRKHKRDAPLSDLCR
>Q8NDG6_2
GKTVTNVELLGAPPAFPAGAAREEVQRQDVAPGAGPAAQAPALAQAPARPAAAFERSLSQRSSEVEYINKYRQLEAQELDVCRSVQPTSGPGPRPSLAKLSSVTC
>Q8NDH2_1
MAQIQKDKANISEKSVMHPEYIAVKAEKSPLSHILKTKELQVNISQQGEKAQEGEVEIVVLLSKTCPFVTSSAFLELDSIKEEEGEPRITRSFMPHLEIQESLPSRQTAPTKPTESLVKKEKQLLPQKEDRVQTVSMHGLMHPNGAVFKAKTSAPPQVFSITEHSPLSKRKEPQWGMKERAGQKQDRTGRPHVILTKTHPFMPSLSHHRFSPSQPKLPISSGAGKSRLANSNEGISSHKVILKANQQMPYKEAKDRVKIEGREGRILPKRIHLRAEALPLALLCNGKNYSLHIEEQGEGVQESKKEPGVVPRKSASFPPPPFYLNCDTRRNEKEGTLGKTQFSFPPLKIQDSSDSGKKAYTESLHGYTLSNSKGPVQPTAQGEEKGGLRIDMEDKMLPKCTDLKAKQLLLSDILNTKKLQWKSKEQKRKIQEDKNKQVKGLPSINTSLLTPPYLKFDTTEGQENVIRIAKVSLPQSRSKESSDAGRIACPEATHGELSSDVKQLKAHLLQKEEKDREKVADMTSVLDPNKMYLKAKKSPVLHTHSFSDLQWKTREQEEEKVQKVKSGPGVMLSKSPSRSSPLHLNVNTGFQEESIPILTRPSFPLVKLQVSPDTEGGTCIRPIAGDILIYLQKGKHVSQNKEEDDVQIVSILIFPKHQEEKVQECEGEPGVVLTKSTSLPSLSQLELDKETHLGNEMLRLKRPILRRISHIGETVHRESVVGDIPKDVKNEKQHIPQKEERNQKKIIDMRGTDITLKSKKSPRSCMLHRTELHVNIGGQGRKEHEGQDKPPGMIQRKMCILFSKPLPSNLKLERATHADEERLGGKTSFVLPLMPSALPDTEKTADAEARSGDVRKGKPHRSQKENRHEVKTIDMRFRIHCQEARISPMSHILNAKELVLNINKLEKKVHKDKDEACVVLSRTFLSIPSAPPLYLDSGNKTDKDTPGITGSSCPQRTLHVPSNTQKITNRDSVEGVDKNVVKQAEQYVPRPEAEQQLTSNFMISVQQRNQPSRVRSEEDLNQLVLNSRDEDIYFTGFGTIRSGKRPEWLFTGKKAQPVKYKTETLTAFLSYPTMDATKMGGLEEDTEIMDNLNHKISPKASVSLIRKISKELYVTLGTPANSKGFSVSERYAHQQETSSKVSPELAGSCKFDKPKEDGQSNDRISKMFSPKVLAPQTKGSLKKISIVTNWNAPQNIEEQDIVMKKQVIRRCEHGHKTRTNTILSKFPLQSGKQKTPSETDVDKKTTAHLSLQMLPGIHMDMTEIDPAKGGRKQALLISEQEEGVLEFLPKSLFPPWTFQFQSGDLEEKHQTDANTNINLEQKKLEMDNDSTVNQKEGKLKIGTNRALHLQEEKTEMHKARTANLEKERGRMDTSSSAHPHLLSLKAEESQMKTQVITHRENSRLIMQKQKKELEASNAKQSIQLQKLFQRNVLDSFYSYVPLSPKRKDQKGRLTIRDLKRELSTKYLTMKIQNHPIPQMLNITGRGTPSNRKKLEYDVKLKNIASWSKDVSGIFIRSLSISIMRSPHTDPKTNLEREKRICLPKFQEKSPNTSEMSKRDTLTIVKGEQNFTNTVPQDPQPFAVDKQQMQKLPNVKSEANLRSEMNKKYLKAQTKERIVPEHDVSRIIKKPDLRIIEQEEKILKRILTPTECPSMLEDPKLPKQRDQSEPVWDMTTQKVQQQKAFPGTVPIPPQVKSSEVKIVADSTNAEHLLPICEATKAISESQVKNMIQDKVSSDKLDNIQAYKPDDLKSPPFPEGPDTISTAIYPKTQHKSLLEQF
>Q8NDH2_20
NTCESVDLRTQRNATGSAVSCETQISEDFVDIQTDIESPADLDECSCLE
>Q8NDH2_25
EDSGSHCTRECRKETLIITPPSCKSHKSRKYRSSSKMKSPDWLCHSSSNTAEIQSRSSSVSFSEEKISWTTKSRTSYSSAPLTESNIKSHLAKNQGKSHRHPESQERKKARSDLFRKNSSHWDHDYSCTHSKGKRDRKKRVYDYESERLDCFQSKHKSASKPHHD
>Q8NDI1_3
RAHFSGQELNVVQIEENSSKSTYKVGNYETDTNSSVDQEKFYAELSDLKREPELQQPISGAVDFLSQDDSVFVNDSGVGESESEHQTPDDHLSPSTASPYCRRTKSDTEPQKSQQSSGRTSGSDDPGICSNTDSTQAQVLLGKKRLLKAETLELSDLYVSDKKKDMSPPFICEETDEQKLQTLDIGSNLEKEKLENSRSLECRSDPESPIKKTSLSPTSKLGYSYSRDLDLAKKKHASLRQTESDPDADRTTLNHADHSSKIVQHRLLSRQEELKERARVLLEQARRDAALKAGNKHNTNTATPFCNRQLSDQQDEERRRQLRERARQLIAEARSGVKMSELPSYGEMAAEKLKERSKASGDENDNIEIDTNEEIPEGFVVGGGDELTNLENDLDTPEQNSKLVDLKLKKLLEVQPQVANSPSSAAQKAVTESSEQDMKSGTEDLRTERLQKTTERFRNPVVFSKDSTVRKTQLQSFSQYIENRPEMKRQRSIQEDTKKGNEEKAAITETQRKPSEDEVLNKGFKDTSQYVV
>Q8NDL9_6
SRGLSSTLNVGVNKKRGLRTPPKSHNGLPVSCSENTLSRARSFSTGTSAGGSSSSQQNSPQMKNSPSFPFHGSRPAGLPGLGSSTQKVTHRVLGPVREPRSQDRRRQQQPLNHRPAGSLAPSPAPTSSGPASSHKLGSCLLPDSFNIPGSSCSLLSSGDKPEAVMVIGKGLLGTGARMPCIKTRLQARPRLGRGSPPTRRGMKGSSGPTSPTPRTRESSELELGSCSATPGLPQARPPRPRSAPAFSPISCSLSDSPSWNCYSRGPLGQPEVCFVPKSPPLTVSPRV
>Q8NDM7_2
TPKVSVDLGSDSEHTKQKASTDLSQDELVLTDVKKEI
>Q8NDM7_5
IEAECLKLRKEIVEAQSGVKLIKQRHEEDDEEEEEEDKTVKYSNLPNYLLGSLSTDF
>Q8NDP4_2
KDQNIEYEYQNPRRNFRSVTEEKVNEIKEDSHCGETFTPVPDDRLNFQKKKASPEVKSCDSFVCEVGLGNSSSNMNIRGDTGHKACE
>Q8NDQ6_2
QGKEPCVVARDVTGRQCPGLLSRHKTKKLSSEKDIHEISLSKESIIEKSKTLRLKGSIFRNEWQNKSEFEGQQGLKERSISQKKIVSKKMSTDRKRPSFTLNQRIHNSEKSCDSHLVQHGKIDSDVK
>Q8NDT2_1
MKRQSERDSSPSGRGSSSSAKRPREREREAEAGGRRAAHKASGGAKHPVPARARDKPRGSGSGGGGHRDGRGTGDANHRASSGRSSGSGAGGGGRGGKASGDPGASGMSPRASPLPPPPPPPGAEPACPGSSAA
>Q8NDT2_2
GGSSRRSSSSSAAASTPPPGPPAPADPLGYLPLHGGYQYKQRSLSPVAAPPLREPRARHAAAAFALDAAAAAAVGLSRERALDY
>Q8NDT2_8
SKSSDRRNSLEGYSRSVRSRSGERWGADGDRGLPKPWEERRKRRSLSSDRGRTTHSPYEERSRTKGSGQQSERGSDRTPERSRKENHSSEGTKESSSNSLSNSRHGAEERGHHHHHHEAADSSHGKKARDSERNHRTTEAEPKPLEEPKHETKKLK
>Q8NDV7_1
MRELEAKATKDVERNLSRDLVQEEEQLMEEKKKKKDDKKKKEAAQKKATEQKIKVPEQIKPSVSQPQPANSNNGTSTATSTNNNAKRATANNQQPQQQQQQQQPQQQQPQQQPQPQPQQQQPQQQPQALPRYPREVPPRFRHQEHKQLLKRGQHFPVIAANLGSAVKVLNSQSESSALTNQQPQNNGEVQNSKNQSDINHSTSGSHYENSQRGPVSSTSDSSTNCKNAVVSDLSEKEAWPSAPGSDPELASECMDADSASSSESERNITIMASGNTGGEKDGLRNSTGLGSQNKFVVGSSSNNVGHGSSTGPWGFSHGAIISTCQVSVDAPESKSESSNNRMNAWGTVSSSSNGGLNPSTLNSASNHGAWPVLENNGLALKGPVGSGSSGINIQCSTIGQMPNNQSINSKVSGGSTHGTWGSLQETCESEVSGTQKVSFSGQPQNITTEMTGPNNTTNFMTSSLPNSGSVQNNELPSSNTGAWRVSTMNHPQMQAPSGMNGTSLSHLSNGESKSGGSYGTTWGAYGSNYSGDKCSGPNGQANGDTVNATLMQPGVNGPMGTNFQVNTNKGGGVWESGAANSQSTSWGSGNGANSGGSRRGWGTPAQNTGTNLPSVEWNKLPSNQHSNDSANGNGKTFTNGWKSTEEEDQGSATSQTNEQSSVWAKTGGTVESDGSTESTGRLEEKGTGESQSRDRRKIDQHTLLQSIVNRTDLDPRVLSNSGWGQTPIKQNTAWDTETSPRGERKTDNGTEAWGSSATQTFNSGACIDKTSPNGNDTSSVSGWGDPKPALRWGDSKGSNCQGGWEDDSAATGMVKSNQWGNCKEEKAAWNDSQKNKQGWGDGQKSSQGWSVSASDNWGETSRNNHWGEANKKSSSGGSDSDRSVSGWNELGKTSSFTWGNNINPNNSSGWDESSKPTPSQGWGDPPKSNQSLGWGDSSKPVSSPDWNKQQDIVGSWGIPPATGKPPGTGWLGGPIPAPAKEEEPTGWEEPSPESIRRKMEIDDGTSAWGDPSKYNYKNVNMWNKNVPNGNSRSDQQAQVHQLLTPASAISNKEASSGSGWGEPWGEPSTPATTVDNGTSAWGKPIDSGPSWGEPIAAASSTSTWGSSSVGPQALSKSGPKSMQDGWCGDDMPLPGNRPTGWEEEEDVEIGMWNSNSSQELNSSLNWPPYTKKMSSKGLSGKKRRRERGMMKGGNKQEEAWINPFVKQFSNISFSRDSPEENVQSNKMDLSGGMLQDKRMEIDKHSLNIGDYNRTVGKGPGSRPQISKESSMERNPYFDKDGIVADESQNMQFMSSQSMKLPPSNSALPNQALGSIAGLGMQNLNSVRQNGNPSMFGVGNTAAQPRGMQQPPAQPLSSSQPNLRAQVPPPLLSPQVPVSLLKYAPNNGGLNPLFGPQQVAMLNQLSQLNQLSQISQLQRLLAQQQRAQSQRSVPSGNRPQQDQQGRPLSVQQQMMQQSRQLDPNLLVKQQTPPSQQQPLHQPAMKSFLDNVMPHTTPELQKGPSPINAFSNFPIGLNSNLNVNMDMNSIKEPQSRLRKWTTVDSISVNTSLDQNSSKHGAISSGFRLEESPFVPYDFMNSSTSPASPPGSIGDGWPRAKSPNGSSSVNWPPEFRPGEPWKGYPNIDPETDPYVTPGSVINNLSINTVREVDHLRDRNSGSSSSLNTTLPSTSAWSSIRASNYNVPLSSTAQSTSARNSDSKLT
>Q8NDW4_2
EQGEEPWILEKGFPSQCHPERKWKVDDVLESSQENEDDHFWELLFHNNKTVSVENGDRGSKTFNLGTDPVSLRNYPYKICDSCEMNLKNISGLIISKKNCSRKKPDEFNVCEKLLLDIRHEKIPIGEKSYKYDQKRNAINYHQDLSQPSFGQSFEYSKNGQGFHDEAAFFTNKRSQIGETVCKYNECGRTFIESLKLNISQRPHLEMEPYGCSICGKSFCMNLRFGHQRALTKDNPYEYNEYGEIFCDNSAFIIHQGAYTRKILREYKVSDKTWEKSALLKHQIVHMGGKSYD
>Q8NDX1_1
MMGDYRLPDHPQPMEILNLYLGDSLEPHPGECPRETCSHEDPPEPFEEQTWATDPPEPTRQNVPPWGSGVELTHLGSWVHQDGLEPCQEQTRATDPPESTRQDAPPWGSGVELTHLGSPSAQREHRQNTASPGSPVNSHLPGSPKQNRSTSTQVVFWAGILQAQMCVLDLEEELEKTEGLKAGLKCCLPTPPVDLPGDTGLHSSPPENEDSGEDSSEPEGEGQAWLREGTPDSSPQWGAEEESMFFSNPLFLASPCSENSASGECFSWGASDSHAGVRTGPESPATLEPPLPEDTVLWELESEPDLGDGAAISGHCTPPFPVPIYKPHSICWASVAAAEGAPAAPPGHGESEGDRLGPAPSAAPCVDEALTWESGCVGSDLGPAAHPVQPWASLSPEGWQRGGPFWPQVTLNSQDRDEREGGHPQESLPCTLAPCPWRSPASSPEPSSPESESRGPGPRPSPASSQEGSPQLQHHSSGILPKWTLDASQSSLLETDGEQPSSLKKKEAGEAPKPGEEVKSEGTARPAETGDVQPDIHLTSAEHENLRTPMNSSWLPGSPMPQAQSPEEGQRPPAGDKLANGVR
>Q8NDX1_3
AGGTREPKLSLKKSHSSPSLHQDEAPTTAKVKRNISERRTYRKIIPKRNRNQL
>Q8NDX2_1
MPFKAFDTFKEKILKPGKEGVKNAVGDSLGILQRKIDGTTEEEDNIELNEEGRPVQTSRPSPPL
>Q8NDX2_2
ADPENLSEEKCGIIDQDELAEEIELNHESFASPKKKMSYGATSQNCEVQKKEWKGQRGATLDEEELTSYQNEERNFSTIS
>Q8NDX5_1
MDTEPNPGTSSVSTTTSSTTTTTITTSSSRMQQPQISVYSGSDRHAVQVIQQALHRPPSSAAQYLQQMYAAQQQHLMLHTAALQQQHLSSSQLQSLAAVQASLSSGRPSTSPTGSVTQQSSMSQTSINLSTSPTPAQLISRSQASSSTSGSITQQTMLLGSTSPTLTASQAQMYLRAQMLIFTPATTVAAVQSDIPVVSSSSSSSCQSAATQVQNLTLRSQKLGVLSSSQNGPPKSTSQTQSLTICHNKTTVTSSKISQRDPSPESNKKGESPSLESRSTAVTRTSSIHQLIAPASYSPIQPHSLIKHQQIPLHSPPSKVSHHQLILQQQQQQIQPITLQNSTQDPPPSQHCIPLQNHGLPPAPSNAQSQHCSPIQSHPSPLTVSPNQSQSAQQSVVVSPPPPHSPSQSPTIIIHPQALIQPHPLVSSALQPGPNLQQSTANQVQATAQLNLPSHLPLPASPVVHIGPVQQSALVSPGQQIVSPSHQQYSSLQSSPIPIASPPQMSTSPPAQIPPLPLQSMQSLQVQPEILSQGQVLVQNALVSEEELPAAEALVQLPFQTLPPPQTVAVNLQVQPPAPVDPPVVYQVEDVCEEEMPEESDECVRMDRTPPPPTLSPAAITVGRGEDLTSEHPLLEQVELPAVASVSASVIKSPSDPSHVSVPPPPLLLPAATTRSNSTSMHSSIPSIENKPPQAIVKPQILTHVIEGFVIQEGLEPFPVSRSSLLIEQPVKKRPLLDNQVINSVCVQPELQNNTKHADNSSDTEMEDMIAEETLEEMDSELLKCEFCGKMGYANEFLRSKRFCTMSCAKRYNVSCSKKFALSRWNRKPDNQSLGHRGRRPSGPDGAAREHILRQLPITYPSAEEDLASHEDSVPSAMTTRLRRQSERERERELRDVRIRKMPENSDLLPVAQ
>Q8NDY8_1
MARGPLAARGLRLLLPLLPLLPLLPLPQVALGFA
>Q8NDY8_5
AKPREEGPALSQKPSPLLGASGLETTPVPQESGPNTQLPPCSPGAP
>Q8NDZ0_2
DSDDNNDCSIEMVEVSETADNSTNDIADDSTYVTADNPTDDTATQPNFPGGNDGHHRPLQMSYGSGSVTQAGVQWHDHSSLQPQPLGLKQFFHLSLPSSWDDRRTPPCPVAHGDQIVSQINHPVHLRRYSYNSEEVDFPKRGRFYTPEVQSSISPPAERQETHAWASPAVTSLESAACHELQEADLSESLSYPRIVSSSSLQQYVAQGGSFPCFGMPWNFISGGAESTNAVISFANATTAVPMAVLSRRESSLANNPGVVNYSALPENENVGPGRALSSFCFHPNLEMPERPANSSKNSTETANYPTLMGNY
>Q8NDZ0_5
GNTSAPYPASSYLPITSNFESGPQMSYGTMSYSTEMKNNCDQDDASASACLTPDFALLPLNILVKVDTNTENSVNTMNRSTLLDSDSGQDSSSSSV
>Q8NDZ0_6
GKSTPKTVRKNKKRTNRVASASADRNDQRGRDGGEGCSWMFQPMNNSKMREKRNLQPNSNAIPEGMREPSTDNPEE
>Q8NDZ0_7
AEARSQSLPAVTPPELEQESKPGDPDATDPST
>Q8NDZ2_1
MAPASASGEDLRKLPTMAEVNGEQDFIDLTRETRPRTKDRSGLYVIDLTRAEGENRPIATLDLTLEPVTPSQKEPTSLQTCASLSGKAVMEGHVDRSSQPTARRIINSDPVDLDLVEENTFVGPPPATSISGGSVYPTEPNCSSATFTGNLSFLASLQLSSDVSSLSPTSNNSRSSSSSSNQKAPLPCPQQDVSRPPQALPCPLRPLPCPPRASPCPPRASSCPPRALSCPSQTMQCQLPALTHPPQEVPCPRQNIPGPPQDSLGLPQDVPGLPQSILHPQDVAYLQDMPRSPGDVPQSPSDVSPSPDAPQSPGGMPHLPGDVLHSPGDMPHSSGDVTHSPRDIPHLPGDRPDFTQNDVQNRDMPMDISALSSPSCSPSPQSETPLEKVPWLSVMETPARKEISLSEPAKPGSAHVQSRTPQGGLYNRPCLHRLKYFLRPPVHHLFFQTLIPDKDTRENKGQKLEPIPH
>Q8NDZ2_2
TQPPNGNQTSSGTGILKASSSHPSSQPNLTKNT
>Q8NE01_4
NLPQSPENTDLQVIPGSQTRLLGEKTTTAAGSSHSRPGVPVEGSPGRNPGV
>Q8NE09_5
QSQQTVSTFSLPCCVPYNKLKSPAISSVSENFIFDDGVHPRTKKDPSKTNKLISEFEEEEGEEEEVSVSLQDTPSQA
>Q8NE09_7
SIHGKNFLSELVQTTKERSEEIEQTSLSSKNESAGPESR
>Q8NE09_8
RKDIDPFPQMATLLPLRPKSCIPQIPEIQKEEFSLSQPPKSPNKSPEVKTATQKPWKRELLYPGSSKDDVIEKGSKYMSESSKVIHLTSFTDISECLKPQLDRRYAYTEEPRVKTVSDVGALGG
>Q8NE09_14
ERRQEYNKQKKKLAVLEDEKSGKDGIKQYANTSVPAIKTALLSDSFLGLQPYGRQPTWCYSKYIEALEQERILLKIQEELEKKLFAGLQPLTNFKASSSTMSLKKNMSAHSSQK
>Q8NE18_1
MLNSTGELEFSNEEDPEIISQLTSLPLSGGKSSAGVPEK
>Q8NE18_3
KGLLDGIELGKSSKREKKKKKSKTSLTKGATTDNGIQMKIAEFLNRETKASANLSETVTKPPLPQKNTAQVGASSQTRKPNKLAPHPAVPAFVKNTCPSRPRERQTHFLRPRPE
>Q8NE18_5
KALVPTCLPTHSLSRKEEKPKDDTPSSLLRPPRRWL
>Q8NE31_2
QDNSFSSTTVTECDEDPVSLHEDQTDCSSLRDENNKENYPDAGALVEEHAPPSWEPQQQNVEATVLVDSVLRPSMGNFKSRKPKSIFKAESGRSHGESQETEHVVSSQSECQVRAGTPAHESPQNNAFKCQETVRLQPRIDQRTAISPKDAFETRQDLNEEEAAQVHGVKDPAPASTQSVLADGTDSADPSPVHKDGQNEADSAPEDLHSVGTSRLLYHITDGDNPLLSPRCSIFSQSQRFNLDPESAPSPPSTQQFMMPRSSSRCSCGDGKEP
>Q8NE31_4
RKQLKELKLKLSEEQGSAPKGPPRNLLCEQPTVPRENGKPEAAGPEPSSSGEETPDAALTCLKERREQLPPQEDSKVTKQDKNLIKPLYDRYRIIKQILSTPSLIPTIQEEEDSDEDRPQGSQQPSLADPASHLPVGDHLTYSNETEPVRALLPDEKKEVKPPALSMSNL
>Q8NE35_1
MQDDLLMDKSKTQPQPQQQQRQQQQPQPESSVSEAPSTPLSSETPKPEENSAVPALSPAAAPPAPNGPDKMQMESPLLPGLSFHQPPQQPPPPQEPAAPGASLSPSFGSTWSTGTTNAVEDSFFQGITPVNGTMLFQNFPHHVNPVFGGTFSPQIGLAQTQHHQQPPPPAPAPQPAQPAQPPQAQPPQQRRSPASPSQAPYAQRSAAAAYGHQPIMTSKPSSSSAVAAAAAAAAASSASSSWNTHQSVNAAWSAPSNPWGGLQAGRDPRRAVGVGVGVGVGVPSPLNPISPLKKPFSSNVIAPPKFPRAAPLTSKSWMEDNAFRTDNGNNLLPFQDRSRPYDTFNLHSLENSLMDMI
>Q8NE35_4
GPPMSFADIMWRNHFAGRMGINFHHPGTDNIMALNNAFLDDS
>Q8NE62_1
MWCLLRGLGRPGALARGALGQQQSLGARALASAGSESR
>Q8NE63_2
QQLRSAHETTHYYQLSLRSYRLSLQVEGKPPTPVVAAEDGTPYYCLAEEKEAAGMGSVAGSSPFFREEKAPGMQRAIDQLDDLSLQEAGHGLWGETCTNAVSDMMVPLKAAITGHHVPDSGPEPILAFYSSRLAGRHKARKPPAGSKSDSNFSNLIRLSQVSPEDDRPCRGSSWEEGEHLGASAEPLAILQRDEDGPNIDNMTMEAERPDPELFDPSSCPGEWLSEPDCTLESVRGPRAQGLPPRRSHQHGPPRGATSFLQHVTGHH
>Q8NE71_1
MPKAPKQQPPEPEWIGDGESTSPSDKVVKKGKKDKKIKKTFFEELAVEDKQAGEEEKVLKEKEQQQQQQQQQQKKKRDTRKGRRKKDVDDDGEEKELMERLKKLSVPTSDEEDEVPAPKPRGGKKTKGGNVFAALIQDQSEEEEEEEKHPPKPAKPEKNRINKAVSEEQQPALKGKKGKEEKSKGKAKPQNKFAALDNEEEDKEEEIIKEKEPPKQGKEKAKKAEQGSEEEGEGEEEEEEGGESKADDPYAHLSKKEKKKLKKQMEYERQVASLKAANAAENDFSVSQAEMSSRQAMLE
>Q8NE79_2
LNDKKAKKLEHQLSLCTQISMLEMRNSIASSSDSDDGLHQFLRGTSSMSSLHVSSPHQRASAKMKPIEEGAEDDDDVFEPASPNTLKVHQLP
>Q8NE86_1
MAAAAGRSLLLLLSSRGGGGGGAGGCGALTAGCFPGLGVSRHRQQQHHRTV
>Q8NEA5_3
DGLHPTGNITGLPGSKRSQPPRNITKEPKVFFHKTQLPGIQGAASRSTAASPTNPM
>Q8NEA5_5
KRSKNIKKKLKEEQNSVTENKTKNASHNGKMEDL
>Q8NEA6_1
MMVQRLGLISPPASQVSTACNQISPSLQRAMNAANLNIPPSDTRSLISRESLASTTLSLTESQSASSMKQEWSQGYRALPSLSNHGSQNGLDLGDLLSLPPGTSMSSNSVSNSLPSYLFGTESSHSPYPSPRHSSTRSHSARSKKRALSLSPLSDGIGIDFNTIIRTSPTSLVAYINGSRASPANLSPQPEVYGHFLGVRGSCIPQPRPVPGSQKGVLVAPGGLALPAYGEDGALEHERMQQLEHGGLQPGLVNHMVVQHGLPGPDSQSAGLFKTERLEEFPGSTVDLPPAPPLPPLPPPPGPPPPYHAHAHLHHPELGPHAQQLALPQATLDDDGEMDG
>Q8NEA9_1
MGSSSSRVLGQPRRALAQQEQGARARGSARRPDTGDDAASYGFCYCPGSHKRKRSSGACRYCDPDSHREEHEEEGDKQQPLLNTPARKK
>Q8NEB7_1
MRKPAAGFLPSLLKVLLLPLAPAAAQDSTQASTPG
>Q8NEB7_6
SQPVSILSPNTLKEIEASAEVSPTTMTSPISPHFTVTERQTFQPWPERLSNNVEELLQSSLSLGGQEQAPEHKQEQGVEHRQEPTQEHKQEEGQKQEEQEEEQEEEGKQEEGQGTKEGREAVSQLQTDSEPKFHSESLSSNPSSFAPRVREVEST
>Q8NEB9_4
KNGLEPTKKDSQSSVSENVSNSGINSAEIDSSQIITSPLPSVSSPPPASKTKEVPDGEN
>Q8NEC5_1
MDQNSVPEKAQNEADTNNADRFFRSHSSPPHHRPGHSRALHHYELHHHGVPHQRGESHHPPEFQDFHDQALSSHVHQSHHHSEARNHGRAHGPTGFGLAPSQGAVPSHRSYGEDYHDELQRDGRRHHDGSQYGGFHQQSDSHYHRGSHHGRPQYLGENLSHYSSGVPHHGEASHHGGSYLPHGPNPYSESFHHSEASHLSGLQHDESQHHQVPHRGWPHHHQVHHHGRSRHHEAHQHGKSPHHGETISPHSSVGSYQRGISDYHSEYHQGDHHPSEYHHGDHPHHTQHHYHQTHRHRDYHQHQDHHGAYHSSYLHGDYVQSTSQLSIPHTSRSLIHDAPGPAASRTGVFPYHVAHPRGSAHSMTRSSSTIRSRVTQMSKKVHTQDISTKHSEDWGKEEGQFQKRKTGRLQRTRKKGHS
>Q8NEC7_2
DKLRRQKLKQQKADGVGPPLTKGKAKSKVHTQETSEGLDSSSKSLELKVAFS
>Q8NEE8_2
QGEPLIATSEELKATPEIPQVKPGSSEGEAEAPEEEEEKEKEKKEEKKSELIPSKVASLSDSYLDQTSSASSMSFRTTGTSETEMSAICQEYRSTSATAVTFSDSSLLKTQSSDSGNNREALSHGPRKIKATQGQRQSLSKTEPTQSQRRNSSKTKATIHKRNSSKTKATQSQRRNSSKTRATQGQGQSSSKTEATQGQRQSSSEIEATQGPRQEPSKTKTTRSPRQRPRKVKAARGRSWRPSKVDATQGRSRGLLRSSTKTEAFYDSNWSLSKTEYAQGQGQRSSKAEGAQGKSQGMSSTSSKAESTWGPSPSLSKTEVDQDLTYYEAV
>Q8NEF3_3
KLKEKADNTPVLFHNKQEDNQKQKEEQRKKQKLAVEAWKKQKSIEMSMKCASQLKEEEEKEKK
>Q8NEF9_3
NVAEVESSKNASEDNHSENTLYSNDNGSNLQREATVISEQKVKETKILAKKPIHNSKEKIAKMEHGPKAVTIANSPSKPSEKDSVVSLESQKTPADPKLKTLSQTKKNKGSDSSLSGNSDGGEEFCEEEKEYFDDSTEERFYKQSSMSEDSDSGDDFFIGKVRRTRKKESSCHSSVKEQKPLEKVFLKEDTGETHGDTRNDKIKPSTETRKLESVFFHSLSGSKSSRRNFKEQAPKTRSLDFPQNEPQIKNQFNKKLSGRLENTKQQLQLPLHPSWEASRRRKEQQSNIAV
>Q8NEG0_4
GNTLDSSVLEEVQRSPVGYAMKFCEEKEQFRISRLHMNAEMFGSTYCDYTIEI
>Q8NEG2_2
KRSEKAVDAPPASQIPGLSNLGDSHSENLPGTRRYWIKETDSEYVK
>Q8NEG2_4
HHSKPPTASQQEVRAVSMPDYMVHEEFNPDQANGSYASRRGPFDFDMKTVWQREAEELEKEKKKLRLPAIDSKYLSKAGTPLGPKNPAGSRLSFPPVPGQKNSSPTNFSKLISNGYKDEWLQQQQRADSDKRTPKTSRASVLSQSPRDLEGPQDAARLQDAEASEGPEDTPESSQSPEESVSASTPAELK
>Q8NEG4_3
YRQLSLAGRVGLHYSSTVARKLINPKYALVSGCRHPPGEMMRWAARQQREAGGNPEGQEEGASGGESAWRLESFLKDLVTVEQVLPPVEPIPLGELSQKDGRMVSHMHRDLKPKSREAPSRNGMGEAARGEAAPARRFSSRLFSRRAKRPAAPNGMASSVSTETSEVEFLTGKRPNENSSADISGKTSPSSAKPSNCVIS
>Q8NEG5_4
PLTWKNSAVNGQAHQSVSNRDIIHLSKQKEPDLFIPGTGLVLKQNRLGILPSIPQCNFDELNTPQSPKDAYENTTIDNLCSIKLDNSNSKKLTYDYKISQHFPRYLQDLPTVSFGKIPSQTLLPPIVHKNIVCPTAMESPCISGKFHTSLSRMTKGCKCNNHNLKKTPATKIREDNKRST
>Q8NEG5_5
TAKLSLSKRYSNCMGEITRKCSHLSRQPVSHSVNTKSTE
>Q8NEG7_1
MDALLGTGPRRARGCLGAAGPTSSGRAARTP
>Q8NEH6_1
MGSKRRNLSCSERHQKLVDENYCKKLHVQALKNVNSQIRNQMVQNENDN
>Q8NEJ9_2
TGSLSENDPLRFKPHPSNMMSKLSSEDEEEDEAEDDQSEASGKKSVKGVSKKYVPPRLVPVHYDETEAEREKKRLERAKRRALSSSVIRELKEQYSDAPEEIRDARHPHVTRQSQEDQHRINYEESMMVRLSVSKREKGRRKRANVMSSQLHSLTHFSDISALTGGTVHLDEDQNPIKKRKKIPQKGRKKKGFRRRR
>Q8NEK5_2
AEDEEAPSQQGFSVGVSEVTASKPCLSSQKVHPSET
>Q8NEL0_3
NTLASTDMEISSAEPEKVPSYPKSTDHLEKKTISPQ
>Q8NEL9_2
SDARPAFGGGVCCFEHLPGGDPDDGDVPLALLRGEPGLHLAPGTDDHNHHLALDPCLSDENYDFSSAESGSSLRYYSEGESGGGGSSLSLHPPQQPPLVPTNSGGGGATGGSPGERKRTRLGGPAARH
>Q8NEL9_3
RPQGGDRDGDHVCSPTGPASSSGEDDDEDRACGFCQSTTGHEPE
>Q8NEL9_4
QKEEELPDERWMSYEERHLLDELYITKRRLKEIEERLHGLKASSMT
>Q8NEL9_5
PSFLNPAKEPTSVSENEGISTIPSPVTSPVLSRRHYGESITNIGKASILGAASIGKGLGGMLFSRFGRSSTTQSSETSKDSMEDEKKPVASPSATTVGTQTLPHSSSGFLDSAYFRLQESFFNLPQLLFPENVMQNKDNA
>Q8NEM0_2
EHLSSLIKKKRKCMQPKDFNFKTPENDKRFQKKFEKMAKELQRQKTNLDDDVPI
>Q8NEM0_4
TIEINSRHHSAMEKRLQEMKEKRENLSPTSSQMIQQSHDNPSNSLCEAPLNISRDTLCSDEYFAGGLHSSFDDLCGNSGCGNQERKLEGSINDIKSDVCISSLVLKANNIHSSPSFTHLDKSSPQKFLSNLSKEEINLQRNIAGKVVTPDQKQAAGMSQETFEEKYRLSPTLSSTKGHLLIHSRPRSSSVKRKRVSHGSHSPPKEKCKRKRSTRRSIMPRLQLCRSEDRLQHVAGPALEALSCGESSYDDYFSPDNLKERYSENLPPESQLPSSPAQLSCRSLSKKERTSIFEMSDFSCVGKKTRTVDITNFTAKTISSPRKTGNGEGRATSSCVTSAPEEALRCCRQAGKEDACPEGNGFSYTIEDPALPKGHDDDLTPLEGSLEEMKEAVGLKSTQNKGTTSKISNSSEGEAQSEHEPCFIVDCNMETSTEEKENLPGGYSGSVKNRPTRHDVLDDSCDGFKDLIKPHEELKKSGRGK
>Q8NEM2_1
MADGSLTGGGLEAAAMAPERMGWAVEQELASLEKGLFQDEDSCSDCSYRDKPGSSLQSFMPE
>Q8NEM2_4
QENAEDGTEENKALKIQTSGEPDVAERVDLEELIECATGKMELCARTDPSEQVEGNCEIVNELIAASTQKGQIKKKRLSELGIT
>Q8NEM7_1
MQQALELALDRAEYVIESARQRPPKRKYLSSG
>Q8NEM7_2
KQKMNTRPMKRCFKRYSRSSLNRQQDLSHCPPPPQLRLLDFLQKRKERKAGQHYDLKISKAGNCVDMWKRSPCNLAIPSEVDVEKYAKVEKSIKSDDSQPTV
>Q8NEM7_4
DPLYYGKIQPCKADEESDSQMSPSHSSTDDHSNWFIIGSKTDAERVVNQYQELVQNEAKCPVKMSHSSSGSASLSQVSPGKETDQTETVSVQSSVLGKGVKHRPPPIKLPSSSGNSSSGNYFTPQQTSSFLKSPTPPPSSKPSSIPRKSSVDLNQVSMLSPAALSPASSSQRTTATQVMANSAGLNFINVVGSVCGAQALMSGSNPMLGCNTGAITPAGINLSGLLPSGGLLPNALPSAMQAASQAGVPFGLKNTSSLRPLNLLQLPGGSLIFNTLQQQQQQLSQFTPQQPQQPTTCSPQQPGEQGSEQGSTSQEQALSAQQAAVINLTGVGSFMQSQAAVLSQLGSAENRPEQSLPQQRFQLSSAFQQQQQQIQQLRFLQHQMAMAAAAAQTAQLHHHRHTGSQSKSKMKRGTPTTPKF
>Q8NEM8_1
MSEDSEKEDYSDRTISDEDESDEDMFMKFVSEDLHRCALLT
>Q8NEM8_3
EKVFEDSDTPVIDITLDVESSSRGSDSSESIDSLTYLLKLTSQKKHLKTKKERNSTIASHQNARGQEVYDRGHLLQRHTQSNSDVKDTRPNEPDDYMVDYFRRQLPNQGLAHCKLRLPGSRHSPASASRVAGTTGTRHHTWLIFVFLVEMGKKIPLKGTDLYGNCFKVTSLQSPMGKQTSTWTEKTRIPTEDLHHNLKSKIKECISFQSKKTGINWTDDEKRSYKDKGIVQTQEILQYLLPIVHSTKNMQTTQIKQLFNPRTNFQIQHQLNPATCRNIKKYSTSWTAPRNHPFVIQGDVMANSSEWVQSKPHRSLESLSPLKGPKKNKHSQIWAIKNEDIKPLSSKWETASSSFGMDANVLKYKSLQAEETNQQSSKHTALHLTKNKDEQANKNDGQPT
>Q8NEN0_1
MLSPNDKMLGKLDPFYQPSVSKQKTSAEIISEARNALRTVRTQRPFTPQEAQRKLFGPASSRTSENRPPSSFSLHASSFESSDSRPISGTRLSPLELKPKVPASPTREEDSCFSFPKPPVDPAKIRRVSNARARLFRAASQRALLPDRSLPPSDSKKTVESKETVMMGDSMVKINGIYLTKSNAICHLKSHPLQLTDDGGFSEIKEQEMFKGTTSLPSHLKNGGDQGKRHARASSCPSSSDLSRLQTKAVPKADLQEEDAEIE
>Q8NEN9_5
QGAVLQDNFGQLEENFLSSSCQSGYEEEAAGLTVDTESRELDSEFEDLASDVRAQNEFKDEAQSLSHSPKRVPTTLSIKPLGAISPVLNRKLAVGSHPLPPKIQSKDGNKPPPLKTSEITDPAQVSKPTQGSAFKPPVPPRPQAKVPLPSADAPNQAEPDVLVEKPEKVVPPPLVDKSAEKQAKNVDAIDDAAAPKQFLAKQEVAKDVTSETSCPTKDSSDDRQ
>Q8NEN9_11
AETSVCGATDRRIDRTLKNLRLEGQETLLGLPPRVDAEASKSVNKTTGLTRHIINTSSRLLNLRQVSKTRLSEPGTDLVEPSPKHTPNTSDNEGSDTEVCGPNSPSKRGNSTG
>Q8NEN9_13
LSLDQHSKKISKYTDDTEEDLDNEISQLIDSQPFSSISDDLFGPSESV
>Q8NEP3_1
MHPEPSEPATGGAAELDCAQEPGVEESAGDHGSAGRGGCKEEINDPKEICVGSSDTSYHSQQKQSGDNGSGGHFAHPREDREDRG
>Q8NEP3_2
KEERQQWESRERKKITDSIEALAMIKQRAEERKRQRESQERGEMTSSDDGENVPASAEGKEEPPGDRETRQKMELFVKESFEAKDELCPEKPSGEEPPVEAKREDGGPEPEGTLPAETLLLSSPVEVKGEDGDGEPEGTLPAEAPPPPPPVEVKGEDGDQEPEGTLPAETLLLSPPVKVKGEDGDREPEGTLPAEAPPPPPLGAAREEPTPQAVATEGVFVTELDGTRTEDLETIRLETKETFCIDDLPDLEDDDETGKSLEDQNMCFPKIEVISSLSDDSDPELDYTSLPVLENLPTDTLSNIFAVSKDTSKAARVPFTDIFKKEAKRDLEIRKQDTKSPRPLIQELSDEDPSGQLLMPPTCQRDAAPLTSSGDRDSDFLAASSPVPTESAATPPETCVGVAQPSQALPTWDLTAFPAPKAS
>Q8NEP4_1
MVKTNKPGAKVAVSAQRGSEVTTNTSPQQGHGYVLASSHRSAAVSLNPSHRRSEAAHPTTPHSASDYPRSVSLQSGPGHYAVPTPRGPETGPRTESSRHSSPHLKSQKTQTLASHASSRQWKVSPPREEAARRGSESKSGREVGHHASSIPDAKSTHQLSFQDQKNNLQSQILEDDPPSKVQNPQGVRVPRRILSYPKDEAVQTEPIQRITTTSEIRSPRSPSLLEHGSSCVSADYQTAQRRVPVEESETGPYGPIPSKPKALYRNMNLDSLLKLSVLKDSDGVHRVSARVDPESLHKYSAYPETKPSAKVLVSSQVESNVRTPIRGNSEVGRRVTISPGVQSVEPTHHVTVPSVSEGSHKSSMFVTPEPIYKQQTQKPPEITYMSQGPTPRYPELSQKPSIHAELELTPRPLPPRSLPRYGPDSSWWPLLNPEVETPQSQLTTPDFEPKCSPSLDLLLSGFKIDSSPFCEDLKFQREKASLSPPSPPKEFPSWAPLSEVPQTPKHTCKQ
>Q8NEQ5_1
MGGNGSTCKPDTERQGTLSTAAPTTSPAPCLSNHHNKKHLILAFCAGVLLTLLLIAFIFLIIKSYRKYRRERLPISPGPLLRWVPLLSGTMADHSKPQAPDPHSD
>Q8NEQ6_4
VTPMGGGCLAQARATLPLCRGSVASASFPVSPLCPQEVPEAKGKPVKAAPVR
>Q8NER1_1
MKKWSSTDLGAAADPLQKDTCPDPLDGDPNSRPPPAKPQLSTAKSRTRLFGKGDSEEAFPVDCPHEEGELDSCPTITVSPVITIQRPGDGPTGARLLSQDSVAASTE
>Q8NER1_6
EDPGNCEGVKRTLSFSLRSSRVSGRHWKNFALVPLLREASARDRQSAQPEEVYLRQFSGSLKPEDAEVFKSPAASGEK
>Q8NES3_1
MLKRCGRRLLLALAGALLACLLVLTADPPPPPLPAERGRRALRSLAGPAGAAPAPGLGAAAAAPGALVRDVHSLSEYFSLLTRARRDAGPPPGAAPRPADGHPRP
>Q8NET4_1
MSIPLHSLRFNNTMREENVEPQNKQMAFCRPMTETRADVQILHSHVQLPIVSTSASDPGGTSTQLMTSPVFDTMSAPLMGVPNSGALSPPLMPASDSGALSPLLMPASDSGALSPLLMPALDSGTLSPLLSTSEYGVMSPGMMTIPDFGTMSATLMVAPDSAEISPLAMPAPSSGVVCTPIMSTSSSEAMSTPLMLAPDSGELSPILMQDMNPGVMSTQPVPAPSSEAMSPLQITDEDTEAMSKVLMTALASGEISSLLMSGTDSEAISSLIMSAVASGGTSPQPTSTQNSGGIPTPLMSDLDSGIMSSLLMSSPGSEVMSTPLLSVPDAGEMSTLPKPAPDAEAMSPALMTALPSGVMPTQTMPAPGSGAMSPWSTQNVDSEMMSNPPVRATASGVMSAPPVRALDSGAMSTPLMGAPASGNMSTLQKTVPASGAMTTSLMTVPSSGVMSTEQMSATASRVMSAQLTMAKTSGAMPTGSMKAVAKQYKRATASGKMSTPLRRAPTSGAMSTQPVTATASETMSMPQLTVPASGSMSMLQMRAPVSEAMSMPQMRTMASGLTSAAQMKAMTSGAMSTPLMTAQTSGSTSTLLMRDTASGVMSCPQMRSLASGALSKPLMTPKASGTMFTEKMTTTASEAMPTLLMRDTVSGALSMPQMTDTASGGLSASLMRDTASGAMSTSQMTATVSGGMSMPLMRAQDPGVMPASLMRAKVSGKMLSQPMSTQDPGGMSMSPMKSMTAGGMQMNSPTSDVMSTPTVRAWTSETMSTPLMRTSDPGERPSLLTRASSSGEMSLPLMRAPASGEIATPLRSPAYGAMSAPQMTATASGMMSSMPQVKAPISGAMSMPLTRSTASGGMSMPLMRAPDSRVTSTSQMMPTASGDMCTLPVRAPASGGVSSPLVRAPASGTMSTPLRRPSACETVSTELMRASASGHMSTAQTTAMVSGGMSKPLMRAPASGTMPMPLMSAMASGEMSMPLMETMASGATSTLQTSVANSRSMSLSQTTYTVSGRMATAPIRASASGARSTSFMRASVSGSMPMPLPRATASGCGMGMSMPQMTATDSRGMSTPLMRASGPGTMSTPQTAFGVMSTPEIKATDSGEASTSHINITASGSKPTSHMTATTPETAKPPPKEVPSFGMLTPALCYLLEEQEAARGSCSVEEEMEIDEEKQMKGFL
>Q8NET4_2
EEKDSPGNSSQVLPTACKRNNEEAMGNELSSQQQTEEHQ
>Q8NET5_2
MRGPGKDPTRKCPDPRSASSPKQHPSESVYTALQRRETEVYACIENEDGSSPTAKQSPLSQERPHRFEDDGELN
>Q8NET6_1
MGRRCCRRRVLAAACLGAALLLLCAAPRSLRPAFGNRALGSSWLGGEKRSPLQKLYDLDQDPR
>Q8NET8_1
MKAHPKEMVPLMGKRVAAPSGNPAILPEKRPAEITPTKKSAHFFLEIEGFEPNPTVAKTSPPVFSKPMDSNIRQCISGNCDDMDSPQSPQDDVTETPSNPNSPSAQLAKEEQRRKK
>Q8NET8_2
NEDPGPVRRTDFNKIQDSSRNNSKTTLNAFEEVEEFPETSV
>Q8NEU8_4
IKLNQTALQAVTPITSFGKKQESSCPSQNLKNSEMENENDKIVPKATAS
>Q8NEV1_2
ARMGSSSMPGGSTPVSSANVMSGISSVPTPSPLGPLAGSPVIAAANPLGMPVPAATGAQQ
>Q8NEV4_6
RKEIVDMKNTAVTTIQTSDQEFDYKKNFENTRESFVKKQAENAISANERFISAPNNKGSVSVVKTSTFKPEEETTNAVESNNRVYQTPKKMNNVYEEEVKQEFYLVGPEVSPKQKSVKDLEENSNLRKVEKEEAMIQSYYQRYTEERNCEESKAAYLERKAISERPSYPVPWLAENETSFKKTLEPTLSQRSIYQNANSMEKEKKTSVVTQRAPICSQEEGRGRLRHETVKERQVEPVTQAQEEEDKAAVFIQSKYRGYKRRQQLRKDKMSSFKHQRIVTTPTEVARNTHNLYSYPTKHEEINNIKKKDNKDSKATSEREACGLAIFSKQISKLSEEYFILQKKLNEMILSQQLKSLYLGVSHHKPINRRVSSQQCLSGVCKGEEPKILRPPRRPRKPKTLNNPEDSTYYYLLHKSIQEEKRRPRKDSQGKLLDLEDFYYKEFLPSRSGPKEHSPSLRERRPQQELQNQCIKANERCWAAESPEKEEEREPAANPYDFRRLLRKTSQRRRLVQQS
>Q8NEV8_1
MTKVPPAFDFSFLNDEEARKILQVLERNEELQRAEKDRISKLQKTKRDIRWLQGVTGEWFEE
>Q8NEV8_2
RKKFCNETDVSQMLKQPLTYRLSKEMAKNDPIELPTSRSKNVTNQKKPTPFSSRMSFRSSFASLFSFRKSGKETSKLPSLGQKGCDGHAGPPMPVRGAAVQAKIYNSPLENHLVDSTFVPKPAVMREESGMPPPWDASLLENEFFQVLDDLDSKLAQEQSASSVNTRTPLNYGSRTQFGHFYSSGNRHGNITERHKKHYNETSNMSIYDILRPGTPREGFKTFSPRTSTIYDMYRTREPRVFKEDYVQKNTFGSTSLCFDSRQRSALPATGHFTARSLHFPATTQSKSGFIPPRHQQSPKRTPLSSIIWNRSDSSRDRENQEEFLRAPSPMEIDPADKYVYPRGFQENKRYESYHSQNVYQRVSLNAPMENAMSPDTFENSENMPFYHQSNTFTRSFFSNTFGRSGEQRRFGQGPFWGQEKGHSFWSDFHRSRKSFSSSDRDFEM
>Q8NEV8_3
SMEANSVSAIHGHNVSSEHWESFSSGYGTDVSRGQEEPHPWQFDFQRSTLDSMVVSHGNETQLTPHFGTPNVCSMTGSSYHVKSSELVSQQDSSPVEVHINKEASSFGIAQTLASSFKTSFSQISDDRRNPQSPNLQNPTVTLQKIFPNKPASHPMRSHTEVTVTSSNSVDSLPLAKSQPNILVTEVNNEKDLNESISEEDKQLSKMDQTNKAGEIPQPVSQTGISNSLPDFQNPLSQDSAKSNGFGFNASTIISSKKSPRVFSRKDTSKMYIPHTDKSNDIKQDKRFTENRKLGSTASLPFIQEHRTPPSFPRTDQGCHQELTVNNEDISRIITNNHWSSALTDTQNAQYSKCKLTPGHKTSCDSLDLSSAALPDSSPSKNSSLDAPVVPSTTVFSRRSPSDKDPSLGEREEKDNAGKNQKNQFIVSHSENQERNDSPVPTHDEVVDVKCHSHSPFRNERGKGKIRHHISCIEKLSKTESISVPTSDHRSLIEANQSNSKVSELDTIYCTLPRKSSSFLIHGRQSGSKIMAASLRNGPPPFQIKNNVEDAMGNYMLNKFSPSSPESANECSKVLSDSALEAPEATERMTNVKSSGSTSVRKGPLPFLINRAMSCPSGEPHASTGREGRKKPLTSGMDASELTPRAWERIISPVESDSSVRDCSLTKRQHQKENFQEYTEKEGKMAASRRSVFALSNEDPLPFCSDLSGKERGKTLHKVKTTSTFSVSGDEDN
>Q8NEV8_5
QNTNLLIESPQVETETFPNALEKDKQNYSTREQSGTPSCENLKMSVNSDQTLTTENMTAFRLSNRGPLAPTLQEMASVEAAVSLPEEESKAREIFSDNLAKTPLGDSENKKERGKKLQSETLHTSLMLQRKNVSEEKSENCQQSINSSNSGPSSLPALSEVNIGNSQTRRSSWECTGSGRAIPFTGSGKCPQKDHTSTAVGDGSSGSQPREGRGDIGTNCQKMTNKTLSHSESQVFALTPALHKLQLGEETQSDEPNLESLQSEPRELPQRSQEANMTESRKAEDEMQKSAWDQPSLPEGNKNKTNLDDLVKGENRSSVKHRLAAMSKASRKFPAKDVSPRRHVATIFPQSGSRSGFDHLSLGTVECNPLFPEPTPKSAESIGESRLSENGKHVKKSENLLPITVLPNREPSTHVSNQKSNSISQRHQNEFKNVSESPSKHENSKDVTAAQNLVRESGAPSPITFTSLREAEFSDNQRRLSPPFPLEPAQKSRVSSPLASFLQQQRSASSLEWEPEPHLYRSKSLKSINVHGDLLRKSHPPKVRERHFSESTSIDNALSRLTLGNEFSVNNGYSRRFRSFSELPSCDGNESWAYRSGTKTGPRSAISIYRPIDYGIFGKEQQLAFLENVKRSLTQGRLWKPSFLKNPGFLKDDLRNPPNPSESLSSNSPSSQVPEDGLSPSEPLNIYEDDPVDSNCDTDTTTDDEYYLDENDKESEL
>Q8NEV9_2
PEEEEEEEEEEEEERKGLLPGALGSALQGPA
>Q8NEW0_2
GHSHGSGHGHSHSLFNGALDQAHGHVDHCHSHEVKHGAAHSHDHAHGHGHFHSHDGPSLKETTGPSR
>Q8NEW7_1
MAGWPGAGPLCVLGGAALGVCLAGVAGQLVEPSTAPPKPKPPPLTKETVVFWDMRLWHVVGIFSLFVLSIIITLCCVFNCRVPRTRKEIEARYLQRKAAKMYTDKLETVPPLNELTEVPGEDKKKKKKKKKDSVDTVAIKVEEDEKNEAKKKKGEK
>Q8NEX6_1
MVSLMKLWIPMLMTFFCTVLLSVLGEMRKKRYDRKE
>Q8NEY1_1
MLGSSVKSVQPEVELSSGGGDEGADEPRGAGRKAAAADGRGMLPKRAKAPGGGGGMAKASAAELKVFKSGSVDSRVPGGPPASNLRKQKSLTNLSFLTDSEKKLQLYEPEWSDDMAKAPKGLGKVGSKGREAPLMSKTLSKSEHSLFQAKGSPAGGAKTPLAPLAPNLGKPSRIPRGPYAEVKPLSKAPEAAVSEDGKSDDELLSSKAKAQKSSGPVPSAKGQEERAFLKVDPELVVTVLGDLEQLLFSQMLDPESQRKRTVQNVLDLRQNLEETMSSLRGSQVTHSSLEMTCYDSDDANPRSVSSLSNRSSPLSWRYGQSSPRLQAGDAPSVGGSCRSEGTPAWYMHGERAHYSHTMPMRSPSKLSHISRLELVESLDSDEVDLKSGYMSDSDLMGKTMTEDDDITTGWDESSSISSGLSDASDNLSSEEFNASSSLNSLPSTPTASRRNSTIVLRTDSEKRSLAESGLSWFSESEEKAPKKLEYDSGSLKMEPGTSKWRRERPESCDDSSKGGELKKPISLGHPGSLKKGKTPPVAVTSPITHTAQSALKVAGKPEGKATDKGKLAVKNTGLQRSSSDAGRDRLSDAKKPPSGIARPSTSGSFGYKKPPPATGTATVMQTGGSATLSKIQKSSGIPVKPVNGRKTSLDVSNSAEPGFLAPGARSNIQYRSLPRPAKSSSMSVTGGRGGPRPVSSSIDPSLLSTKQGGLTPSRLKEPTKVASGRTTPAPVNQTDREKEKAKAKAVALDSDNISLKSIGSPESTPKNQASHPTATKLAELPPTPLRATAKSFVKPPSLANLDKVNSNSLDLPSSSDTTHASKVPDLHATSSASGGPLPSCFTPSPAPILNINSASFSQGLELMSGFSVPKETRMYPKLSGLHRSMESLQMPMSLPSAFPSSTPVPTPPAPPAAPTEEETEELTWSGSPRAGQLDSNQRDRNTLPKKGLRYQLQSQEETKERRHSHTIGGLPESDDQSELPSPPALPMSLSAKGQLTNIVSPTAATTPRITRSNSIPTHEAAFELYSGSQMGSTLSLAERPKGMIRSGSFRDPTDDVHGSVLSLASSASSTYSSAEERMQSEQIRKLRRELESSQEKVATLTSQLSANANLVAAFEQSLVNMTSRLRHLAETAEEKDTELLDLRETIDFLKKKNSEAQAVIQGALNASETTPKELRIKRQNSSDSISSLNSITSHSSIGSSKDADAKKKKKKSWVYELRSSFNKAFSIKKGPKSASSYSDIEEIATPDSSAPSSPKLQHGSTETASPSIKSSTSSSVGTDVTEGPAHPAPHTRLFHANEEEEPEKKEVSELRSELWEKEMKLTDIRLEALNSAHQLDQLRETMHNMQLEVDLLKAENDRLKVAPGPSSGSTPGQVPGSSALSSPRRSLGLALTHSFGPSLADTDLSPMDGISTCG
>Q8NEY1_2
PHSIASPPEDRTVKDSTPSSLDSDPLMAMLLKLQEAANYIESPDRETILDPNLQATL
>Q8NEY3_1
MAAAGQEKGYLTQTAAALDKSPSLSPQLAAPIRGRPKKCLVYPHAPKS
>Q8NEY3_2
SIQDDFVNFTDYSYQMRLPLVSRSTVSKSIKDNIRLSELLSNPNMLTNELKAEFLILLHMLQRKLGRKLNPEWFDVKPTVGEVTLNHLPAQASGRRYNLKVKRGRVVPVLPNIGSGGSSHRE
>Q8NEY8_1
MWSEGRYEYERIPRERAPPRSHPSDGYNRLVNIVPKKPPLLDRPGEGSYNRYYSHVDYRDYDEGRSFSHDRRSGPPHRGDESGYRWTRDDHSASRQPEYRDMRDGFRRKSFYSSHYARERSPYKRDNTFFRESPVGRKDSPHSRSGSSVSSRSYSPERSKSYSFHQSQHRKSVRPGASYKRQNEGNPERDKERPVQSLKTSRDTSPSSGSAVSSSKVLDKPSRLTEKELAEAASKWAAEKLEKSDESNLPEISEYEAGSTAPLFTDQPEEPESNTTHGIELFEDSQLTTRSKAIASKTKEIEQVYRQDCETFGMVVKML
>Q8NEY8_3
AGQTWQQVPPVRNTEMDHDGTPENEGEETAQSAPQPPQAPQPLQPRKKRVRRTTQLRRTTGA
>Q8NEZ2_2
STAFPYLYSNPSGMSPYASQGFPFLPPYPPQEANRSITSLSVADTVSSSTTSHTTAKPAAPSFGVLSNLPLPIPTVDASIPTSQNGFG
>Q8NEZ4_1
MSSEEDKSVEQPQPPPPPPEEPGAPAPSPAAADKRPRGRPRKDGASPFQRARKKPRSRGKTAVEDEDSMDGLETTETETIVETEIKEQSAEEDAEAEVDNSKQLIPTLQRSVSEESANSLVSVGVEA
>Q8NEZ4_2
NQPSNKKDIDDNSNGTYEKMQNSAPRKQRGQRKERSPQQNIVSCVSVSTQTASD
>Q8NEZ4_4
AEMDRLQPGEEVEIAELTTDYNNEMEVEGPEDQMVFSEQAANKDVNGQESTPGIVPDAVQVHTEEQQKSHPSESLDTDSLLIAVSSQHTVNTELEKQISNEVDSEDLKMSSEVKHICGEDQIEDKMEVTENIEVVTHQITVQQEQLQLLEEPETVVSREESRPPKLVMESVTLPLETLVSPHEESISLCPEEQLVIERLQGEKEQKENSELSTGLMDSEMTPTIEGCVKDVSYQGGKSIKLSSETESSFSSSADISKADVSSSPTPSSDLPSHDMLHNYPSALSSSAGNIMPTTYISVTPKIGMGKPAITKRKFSPGRPRSKQGAWSTHNTVSPPSWSPDISEGREIFKPRQLPGSAIWSIKVGRGSGFPGKRRPRGAGLSGRGGRGRSKLKSGIGAVVLPGVSTADISSNKDDEE
>Q8NEZ4_8
MPASNVPSSDCCESSLVAQIVTKVKELDPPKTY
>Q8NEZ4_10
TVTVPRRKRSKPKLKLKIINQNSVAVLQTPPDIQSEHSRDGEMDDSREGELMDCDGKSESSPEREAVDDETKGVEGTDGVKKRKRKPYRPGIGGFMVRQRSRTGQGKTKRSVIRKDSSGSISEQLPCRDDGWSEQLPDTLVDESVSVTESTEKIKKRYRKRKNKLEETFPAYLQEAFFGKDLLDTSRQSKISLDNLSEDGAQLLYKTNMNTGFLDPSLDPLLSSSSAPTKSGTHGPADDPLADISEVLNTDDDILGIISDDLAKSVDHSDIGPVTDDPSSLPQPNVNQSSRPLSEEQLDGILSPELDKMVTDGAILGKLYKIPELGGKDVEDLFTAVLSPANTQPTPLPQPPPPTQLLPIHNQDAFSRMPLMNGLIGSSPHLPHNSLPPGSGLGTFSAIAQSSYPDARDKNSAFNPMASDPNNSWTSSAPTVEGENDTMSNAQRSTLKWEKEEALGEMATVAPVLYTNINFPNLKEEFPDWTTRVKQIAKLWRKASSQERAPYVQKARDNRAALRINKVQMSNDSMKRQQQQDSIDPSSRIDSELFKDPLKQRESEHEQEWKFRQQMRQKSKQQAKIEATQKLEQVKNEQQQQQQQQFGSQHLLVQSGSDTPSSGIQSPLTPQPGNGNMSPAQSFHKELFTKQPPSTPTSTSSDDVFVKPQAPPPPPAPSRIPIQDSLSQAQTSQPPSPQVFSPGSSNSRPPSPMDPYAKMVGTPRPPPVGHSFSRRNSAAPVENCTPLSSVSRPLQMNETTANRPSPVRDLCSSSTTNNDPYAKPPDTPRPVMTDQFPKSLGLSRSPVVSEQTAKGPIAAGTSDHFTKPSPRADVFQRQRIPDSYARPLLTPAPLDSGPGPFKTPMQPPPSSQDPYGSVSQASRRLSVDPYERPALTPRPIDNFSHNQSNDPYSQPPLTPHPAVNESFAHPSRAFSQPGTISRPTSQDPYSQPPGTPRPVVDSYSQSSGTARSNTDPYSQPPGTPRPTTVDPYSQQPQTPRPSTQTDLFVTPVTNQRHSDPYAHPPGTPRPGISVPYSQPPATPRPRISEGFTRSSMTRPVLMPNQDPFLQAAQNRGPALPGPLVRPPDTCSQTPRPPGPGLSDTFSRVSPSAARDPYDQSPMTPRSQSDSFGTSQTAHDVADQPRPGSEGSFCASSNSPMHSQGQQFSGVSQLPGPVPTSGVTDTQNTVNMAQADTEKLRQRQKLREIILQQQQQKKIAGRQEKGSQDSPAVPHPGPLQHWQPENVNQAFTRPPPPYPGNIRSPVAPPLGPRYAVFPKDQRGPYPPDVASMGMRPHGFRFGFPGGSHGTMPSQERFLVPPQQIQGSGVSPQLRRSVSVDMPRPLNNSQMNNPVGLPQHFSPQSLPVQQHNILGQAYIELRHRAPDGRQRLPFSAPPGSVVEASSNLRHGNFIPRPDFPGPRHTDPMRRPPQGLPNQLPVHPDLEQVPPSQQEQGHSVHSSSMVMRTLNHPLGGEFSEAPLSTSVPSETTSDNLQITTQPSDGLEEKLDSDDPSVKELDVKDLEGVEVKDLDDEDLENLNLDTEDGKVVELDTLDNLETNDPNLDDLLRSGEFDIIAYTDPELDMGDKKSMFNEELDLPIDDKLDNQCVSVEPKKKEQENKTLVLSDKHSPQKKSTVTNEVKTEVLSPNSKVESKCETEKNDENKDNVDTPCSQASAHSDLNDGEKTSLHPCDPDLFEKRTNRETAGPSANVIQASTQLPAQDVINSCGITGSTPVLSSLLANEKSDNSDIRPSGSPPPPTLPASPSNHVSSLPPFIAPPGRVLDNAMNSNVTVVSRVNHVFSQGVQVNPGLIPGQSTVNHSLGTGKPATQTGPQTSQSGTSSMSGPQQLMIPQTLAQQNRERPLLLEEQPLLLQDLLDQERQEQQQQRQMQAMIRQRSEPFFPNIDFDAITDPIMKAKMVALKGINKVMAQNNLGMPPMVMSRFPFMGQVVTGTQNSEGQNLGPQAIPQDGSITHQISRPNPPNFGPGFVNDSQRKQYEEWLQETQQLLQMQQKYLEEQIGAHRKSKKALSAKQRTAKKAGREFPEEDAEQLKHVTEQQSMVQKQLEQIRKQQKEHAELIEDYRIKQQQQCAMAPPTMMPSVQPQPPLIPGATPPTMSQPTFPMVPQQLQHQQHTTVISGHTSPVRMPSLPGWQPNSAPAHLPLNPPRIQPPIAQLPIKTCTPAPGTVSNANPQSGPPPRVEFDDNNPFSESFQERERKERLREQQERQRIQLMQEVDRQRALQQRMEMEQHGMVGSEISSSRTSVSQIPFYSSDLPCDFMQPLGPLQQSPQHQQQMGQVLQQQNIQQGSINSPSTQTFMQTNERRQVGPPSFVPDSPSIPVGSPNFSSVKQGHGNLSGTSFQQSPVRPSFTPALPAAPPVANSSLPCGQDSTITHGHSYPGSTQSLIQLYSDIIPEEKGKKKRTRKKKRDDDAESTKAPSTPHSDITAPPTPGISETTSTPAVSTPSELPQQADQESVEPVGPSTPNMAAGQLCTELENKLPNSDFSQATPNQQTYANSEVDKLSMETPAKTEEIKLEKAETESCPGQEEPKLEEQNGSKVEGNAVACPVSSAQSPPHSAGAPAAKGDSGNELLKHLLKNKKSSSLLNQKPEGSICSEDDCTKDNKLVEKQNPAEGLQTLGAQMQGGFGCGNQLPKTDGGSETKKQRSKRTQRTGEKAAPRSKKRKKDEEEKQAMYSSTDTFTHLKQQN
>Q8NEZ4_17
AGVLVSHEVTKTLGPKPFQLPFRPQDDLLARALAQGPKTVDVPASLPTPPHNNQEELRIQDHCGDRDTPDSFVP
>Q8NEZ4_21
EEPPEPVPSPIIPILPSTAGKSSESRRNDIKTE
>Q8NEZ4_22
SAPDVPSMGLVSSHRINPGLEYRQHLLLRGPPPGSANPPRLVSSYRLKQPNVPFPPTSNGLSGYKDSSHGIAE
>Q8NEZ4_23
QAKNSENKESIPSLPQSPMRETPSKAFHQYSNNISTLDVHCLPQLPEKASPPASPPIAFPPAFEAAQVEAKPDELKVTVKLKPRLRAVHGGFEDC
>Q8NF37_1
MRLRGCGPRAAPASSAGASDARLLAPPGRNPFVHEL
>Q8NF37_2
LSALQKAQVALMTLTLFPVRLLVAAAMMLLAWPLAL
>Q8NF37_4
THFESCAETSPAPIPNGFCADFSPENSDAGRKPVRKKLD
>Q8NF50_8
EVTDVDSVVGRSSVGERRTLAQSRRLSERALSLEENG
>Q8NF50_15
VADTRRYRTSGSDEEQEGAGAINQNVALAIAGNNFNLKTSGIVLSSLPYKQYNM
>Q8NF50_16
DKVSTQVLQKSRDVKARLEEALLRGEGARGEMMRRRAPGNDRFPGLNENLRWKKEQTHWRQANEKLDKTKAE
>Q8NF64_1
MNSMNPMKPALPPAPHGDGSFAYESVPWQQSATQPAGSLSVVTTVWGVGNATQSQVLGNPMGPAGSPSGSSMMPGVAGGSSALTSPQCLGQQAFAEGGANKGYVQQGVYSRGGYPGAPGFTTGYAGGPGGLGLPSHAARPSTDFTQAAAAAAVAAAAATATATATATVAALQEKQSQELSQYGAMGAGQSFNSQFLQHGGPRGPSVPAGMNPTGIGGVMGPSGLSPLAMNPTRAAGMTPLYAGQRLPQHGYPGPPQAQPLPRQGVKRTYSEVYPGQQYLQGGQYAPSTAQFAPSPGQPPAPSPSYPGHRLPLQQGMTQSLSVPGPTGLHYKPTEQFNGQGASFNGGSVSYSQPGLSGPTRSIPGYPSSPLPGNPTPPMTPSSSVPYMSPNQEVKSPFLPDLKPNLNSLHSSPSGSG
>Q8NF64_3
VKPDMHIKEEPDGPALKRCRTVSPAHVLMPSVMEMIAALGPGAAPFAPLQPPSVPAPSDYPGQGSSFLGPGTFPESFPPTTPSTPTLAEFTPGPPPISYQSDIPSSLLTSEKSTACLPSQMAPAGHLDPTHNPGTPGLHTSNLGAPPGPQLHHSNPPPASRQSLGQASLGPTGELAFSPATGVMGPPSMSGAGEAPEPA
>Q8NF67_3
VVVVRQLQQEAADSLKKLTMLESPLEGISHYHINLDETQVPKKKLF
>Q8NF86_1
MRGVSCLQVLLLLVLGAAGTQGRKSAACGQPRM
>Q8NF91_2
SLSSSASSVDSIVSSETPSPPSKRKVTTKIQG
>Q8NF91_19
KATLDTALSPPKEPMDMEAQLMDCQNMLVEIEQKVVALSELSVHNENLLLEGKAHTKDEAEQLAGKL
>Q8NF91_20
LKGSLLELQRALHDKQLNMQGTAQEKEESDVDLTATQSPGVQEWLAQARTTWTQQRQSSLQQQKELEQELAEQKSLLRSVASRGEEILIQHSAAETSGDAGEKPDVLSQELGMEGEKSSAEDQMRMKWESLHQEFSTKQKLLQNVLEQEQEQVLYSRPNRLLSGVPLYKGDVPTQ
>Q8NF91_22
RLPLPDDEHDLSDRELELEDSAALSDLHWHDRSADSLLSPQPSSNLSLSLAQPLRSERSGRDTPASVDSIPLEWDHDYDLSRDLESAMSRALPSEDEEGQDDKDFYLRGAVGLSGDHSALESQI
>Q8NF91_24
SSSQQDLSSWSSADELDTSGSVSPTSGRSTPNRQKTPRGKCSLSQPGPSVSSPHSRSTKGGSDSSLSEPGPGRS
>Q8NF99_3
DDPGQQVPASPQGPAVPWKDLTCLRASQESTDIHLQPLKTQLKSWKPCLSPKSDCENSETATKEGISEEKSQGLPQEPSFRGISEHESNLVWKQGSATGEKLRSPSQGGSFSQVIFTNKSLGKRDLYDEAERCLILTTDSIMCQKVPPEERP
>Q8NFA2_4
GALLSGTGFRGGDDPAGEARGFPEPSQATAPPPTVPTRPSPGAIQSRCCTVTRRALERRPRRQGRPRGCVDSVPHPTTEQ
>Q8NFC6_1
MATNPQPQPPPPAPPPPPPQPQPQPPPPPPGPGAGPGAGGAGGAGAGAGDPQLVAMIVNHLKSQGLFDQFRRDCLADVDTKPAYQNLRQRVDNFVANHLATHTWSPHLNKNQLRNNIRQQ
>Q8NFC6_5
LATLNHKEEGSGNTAPDDEKPDTSLITQGVPTPGPSANVANDAMSILETITSLNQEASAARASTETSNAKTSERASKKLPSQPTTDTSTDKERTSEDMADKEKSTADSGGEGLETAPKSEEFSDLPCPVEEIKNYTKEHNNLILLNKDVQQESSEQKNKSTDKGEKKPDSNEKGERKKEKKEKTEKKFDHSKKSEDTQKVKDEKQAKEKEVESLKLPSEKNSNKAKTVEGTKEDFSLIDSDVDGLTDITVSSVHTSDLSSFEEDTEEEVVTSDSMEEGEITSDDEEKNKQNKTKTQTSDSSEGKTKSVRHAYVHKPYLYSKYYSDSDDELTVEQRRQSIAKEKEERLLRRQINREKLEEKRKQKAEKTKSSKTKGQGRSSVDLEESSTKSLEPKAARIKEVLKERKVLEKKVALSKKRKKDSRNVEENSKKKQQYEEDSKETLKTSEHCEKEKISSSKELKHVHAKSEPSKPARRLSESLHVVDENKNESKLEREHKRRTSTPVIMEGVQEETDTRDVKRQVERSEICTEEPQKQKSTLKNEKHLKKDDSETPHLKSLLKKEVKSSKEKPEREKTPSEDKLSVKHKYKGDCMHKTGDETELHSSEKGLKVEENIQKQSQQTKLSSDDKTERKSKHRNERKLSVLGKDGKPVSEYIIKTDENVRKENNKKERRLSAEKTKAEHKSRRSSDSKIQKDSLGSKQHGITLQRRSESYSEDKCDMDSTNMDSNLKPEEVVHKEKRRTKSLLEEKLVLKSKSKTQGKQVKVVETELQEGATKQATTPKPDKEKNTEENDSEKQRKSKVEDKPFEETGVEPVLETASSSAHSTQKDSSHRAKLPLAKEKYKSDKDSTSTRLERKLSDGHKSRSLKHSSKDIKKKDENKSDDKDGKEVDSSHEKARGNSSLMEKKLSRRLCENRRGSLSQEMAKGEEKLAANTLSTPSGSSLQRPKKSGDMTLIPEQEPMEIDSEPGVENVFEVSKTQDNRNNNSQQDIDSENMKQKTSATVQKDELRTCTADSKATAPAYKPGRGTGVNSNSEKHADHRSTLTKKMHIQSAVSKMNPGEKEPIHRGTTEVNIDSETVHRMLLSAPSENDRVQKNLKNTAAEEHVAQGDATLEHSTNLDSSPSLSSVTVVPLRESYDPDVIPLFDKRTVLEGSTASTSPADHSALPNQSLTVRESEVLKTSDSKEGGEGFTVDTPAKASITSKRHIPEAHQATLLDGKQGKVIMPLGSKLTGVIVENENITKEGGLVDMAKKENDLNAEPNLKQTIKATVENGKKDGIAVDHVVGLNTEKYAETVKLKHKRSPGKVKDISIDVERRNENSEVDTSAGSGSAPSVLHQRNGQTEDVATGPRRAEKTSVATSTEGKDKDVTLSPVKAGPATTTSSETRQSEVALPCTSIEADEGLIIGTHSRNNPLHVGAEASECTVFAAAEEGGAVVTEGFAESETFLTSTKEGESGECAVAESEDRAADLLAVHAVKIEANVNSVVTEEKDDAVTSAGSEEKCDGSLSRDSEIVEGTITFISEVESDGAVTSAGTEIRAGSISSEEVDGSQGNMMRMGPKKETEGTVTCTGAEGRSDNFVICSVTGAGPREERMVTGAGVVLGDNDAPPGTSASQEGDGSVNDGTEGESAVTSTGITEDGEGPASCTGSEDSSEGFAISSESEENGESAMDSTVAKEGTNVPLVAAGPCDDEGIVTSTGAKEEDEEGEDVVTSTGRGNEIGHASTCTGLGEESEGVLICESAEGDSQIGTVVEHVEAEAGAAIMNANENNVDSMSGTEKGSKDTDICSSAKGIVESSVTSAVSGKDEVTPVPGGCEGPMTSAASDQSDSQLEKVEDTTISTGLVGGSYDVLVSGEVPECEVAHTSPSEKEDEDIITSVENEECDGLMATTASGDITNQNSLAGGKNQGKVLIISTSTTNDYTPQVSAITDVEGGLSDALRTEENMEGTRVTTEEFEAPMPSAVSGDDSQLTASRSEEKDECAMISTSIGEEFELPISSATTIKCAESLQPVAAAVEERATGPVLISTADFEGPMPSAPPEAESPLASTSKEEKDECALISTSIAEECEASVSGVVVESENERAGTVMEEKDGSGIISTSSVEDCEGPVSSAVPQEEGDPSVTPAEEMGDTAMISTSTSEGCEAVMIGAVLQDEDRLTITRVEDLSDAAIISTSTAECMPISASIDRHEENQLTADNPEGNGDLSATEVSKHKVPMPSLIAENNCRCPGPVRGGKEPGPVLAVSTEEGHNGPSVHKPSAGQGHPSAVCAEKEEKHGKECPEIGPFAGRGQKESTLHLINAEEKNVLLNSLQKEDKSPETGTAGGSSTASYSAGRGLEGNANSPAHLRGPEQTSGQTAKDPSVSIRYLAAVNTGAIKADDMPPVQGTVAEHSFLPAEQQGSEDNLKTSTTKCITGQESKIAPSHTMIPPATYSVALLAPKCEQDLTIKNDYSGKWTDQASAEKTGDDNSTRKSFPEEGDIMVTVSSEENVCDIGNEESPLNVLGGLKLKANLKMEAYVPSEEEKNGEILAPPESLCGGKPSGIAELQREPLLVNESLNVENSGFRTNEEIHSESYNKGEISSGRKDNAEAISGHSVEADPKEVEEEERHMPKRKRKQHYLSSEDEPDDNPDVLDSRIETAQRQCPETEPHDTKEENSRDLEELPKTSSETNSTTSRVMEEKDEYSSSETTGEKPEQNDDDTIKSQEEDQPIIIKRKRGRPRKYPVETTLKMKDDSKTDTGIVTVEQSPSSSKLKVMQTDESNKETANLQERSISNDDGEEKIVTSVRRRGRKPKRSLTVSDDAESSEPERKRQKSVSDPVEDKKEQESDEEEEEEEEDEPSGATTRSTTRSEAQRSKTQLSPSIKRKREVSPPGARTRGQQRVEEAPVKKAKR
>Q8NFD5_7
DPFGGMRKVPGSSEPFMTQGQMPNSSMQDMYNQSPSGAMSNLGMGQRQQFPYGASYDRRHEPYGQQYPGQGPPSGQPPYGGHQPGLYPQQPNYKRHMDGMYGPPAKRHEGDMYNMQYSSQQQEMYNQYGGSYSGPDRRPIQGQYPYPYSRERMQGPGQIQTHGIPPQMMGGPLQSSSSEGPQQNMWAARNDMPYPYQNRQGPGGPTQAPPYPGMNRTDDMMVPDQRINHESQWPSHVSQRQPYMSSSASMQPITRPPQPSYQTPPSLPNHISRAPSPASFQRSLENRMSPSKSPFLPSMKMQKVMPTVPTSQVTGPPPQPPPIRR
>Q8NFD5_10
SQKALDHNAARKDDSQSLADDSGKEEEDAECIDDDEEDEEDEEEDSEKTESDEKSSIALTAPDAAADPKEKPKQASKFDKLP
>Q8NFD5_13
LGGGDTTEHIQTHFESKMEIPPRRRPPPPLSSAGRKKEQEGKGDSEEQQEKSIIATIDDVLSARPGALPEDANPGPQTESSKFPFGIQQAKSHRNIKLLEDEPRS
>Q8NFF2_1
MALRGTLRPLKVRRRREMLPQQVGFVCAVLALVCCASGLFGSLGHKTASASKRVLPDTWRNRKLMAPVNGTQTAKNCT
>Q8NFF2_2
SIANGNPVNSELEAGNDFYDGSYDDPSVPLLGQVKEKPQYGKNPVVMVDEIMSSSPPKFTFPEAGLRIMITNKFGPRTRLRMASRIIINERQRLINSANGVSSKPLQNGRHENIENGNVPVENPEDPQQNQEQQPPPQPPPPEPEPVEADFLSPFSVPEARGDKV
>Q8NFG4_1
PQGDGNEDSPGQGEQAEEEEGGIQMNSRMRAHSPAEGASVESSSPGPKKSDMCEGCRS
>Q8NFG4_3
PTEDTLVQMEKLADLEEESESWDNSEAEEEEKAPVLPESTEGRELTQGPAESSSLSGCGS
>Q8NFH5_1
MAAFAVEPQGPALGSEPMMLGSPTSPKPGVNAQFLPGFLMGDLPAPVTPQPRSISGPSVGVMEMRSPLLAGGSPPQPVVPAHKDKSGAPPVRSIYDDISSPGLGSTPLTSRRQPNISVMQSPLVGVTSTPGTGQSMFSPASIGQPRKTTLSPAQLDPFYTQGDSLTSEDHL
>Q8NFH8_3
SKNDGEIRFGNPAELHGTKVQIPYLTTEKNSFKRMDDEDKQQETQSPTMSPLASPPSSPPHYQRVPLSHGYSKLRSSAEQMHPAPYEARQPLVQPEGSSSGGPGTKPLRHQASLIRSFSVERELQDNSSYP
>Q8NFH8_5
PTLQPEYLQAAFPKPKWDCQLFDSYSESLPANQQPRDLNRMEKTSVKDMADLPVPNQDVTSDDKQALKSTINEALPKDVSEDPATPKDSNSLKARPRSRSYSSTSIEEAMKRGEDPPTPPPRPQKTHSRASSLDLNKVFQPSVPATKSGLLPPPPALPPRPCPSQSEQVSEAELLPQLSRAPSQAAESSPAKKDVLYSQPPSKPIRRKFRPENQATENQEPSTAASGPASAATMKPHPTVQKQSSKQKKAIQTAIR
>Q8NFI3_1
MEAAAVTVTRSATRRRRRQLQGLAAPEAGTQEEQEDQEPRPRRRRPGRSIKDEEEET
>Q8NFI4_1
PATQKAKSEENTKEEKPDSKKVEEDLKADEPSTEESDLEIDKEGVIEPDTDAPQEMGDENVE
>Q8NFI4_2
KYERKHEEREIKERIERVKKAQEEQERAQREEEARRQSGAHYGPFPGGFPGG
>Q8NFJ5_2
NPMDYPVEDAFCKPQLVKKSYGVENRAYSQEEITQGFEET
>Q8NFJ8_1
MERGMHLGAAAAGEDDLFLHKSLSASTSKRLEAAFRSTPPGMDLSLAPPPRERPASSSSSPLGCFEPADPEGAGLLLPPPGGGGGGSAGSGGGGGGGVGVPGLLVGSAGVGGDPSLSSLPAGAALCLKYGESASRGSVAESSGGEQSPDDDSDGRCELVLRAGVADPRASPGAGGGGAKAAEGCSNAHLHGGASVPPGGLGGGGGGGSSSGSSGGGGGSGSGSGGSSSSSSSSSKKSKEQKALRLNINARER
>Q8NFJ8_2
QGQAISAASLPSSAAAAAAAAALHPALGAYEQAAGYPFSAGLPPAASCPEKCALFNSVSSSLCKQCTEKP
>Q8NFK1_2
KSSSSKYFLTSESTRRHKKATDSLPVVETKEQFQEAVPGRSLAQEKQRPVGPRDA
>Q8NFL0_1
MSLWKKTVYRSLCLALALLVAVTVFQRSLTPGQFLQEPPPPTLEPQKAQKPNGQLVNPNNFWKNPKDVAAPTPMASQGPQAWDVTTTNCSAN
>Q8NFM4_3
EEEDEKGTAGGLLSSLEGLKMRPSLLMTRYLES
>Q8NFM4_4
AAKPFAHLSHGDSPVSTSTPLPEKTLASFSTQWSLDRSRTPRGLDDELDT
>Q8NFM7_1
APWLQLCSVFFTVNACLNGSQLAVAAGGSGRAR
>Q8NFM7_4
DHGLQEPGQHTRQGSRRNYFRSKSGRSLYVAICN
>Q8NFM7_6
EKQFVPFHPPPLRYREPVLEKFDSGLVLNDVMCKPGPESDFCLKVEAAVLGATGPADSQHESQHGGLDQDGEARPALDGSAALQPLLHTVKAGSPSDMPRDSGIYDSSVPSSELSLPLMEGLSTDQTETSSLTESVSSSSGLGEEEPPALPSKLLSSGSCKADLGCRSYTDELHAVAPL
>Q8NFN8_2
EEENQTIRRMAKYFSTPNKSFHTQYGEEENCHPRGEKSSMERLLTEKNAVIESLQEQVNNAKEKIVRLMSAECTYDLPEGAAPPASSPNKDVQAVASVHTLAAAQGPSGHLSDFQNDPGMAARDSQCTSGPSSYAQSLEGPGKDSSFSPGKEEKISDSKDFSDHLDSGCSQKPWTEQSLGPERGDQVPMNPSQSLLPERGGSDPQRQRHLENSEEPPERRSRVSSVIREKLQEVLQDLGLGPEASLSTAPSCHQQTWKNSAAFSPQKMPLSKELGFSPYMVRRRRAAQRARSHFPGSAPSSVGHRANRTVPGAHSRLHVQNGDSPSLAPQTTDSRVRRPSSRKPSLPSDPQDRPGTLEGSKQSQTEPEGARGSKAAFLRQPSGSGRAPSPAAPCLSKASPDLPEQWQLWPPVPSGCASLSSQHSYFDTESSSSDEFFCRCHRPYCEICFQSSSDSSDSGTSDTDPEPTGG
>Q8NFP9_1
MASEKPGPGPGLEPQPVGLIAVGAAGGGGGGSGGGGTGGSGMGELRGASGSGSVM
>Q8NFP9_2
YEAHKEYLAKMYEEYQRQEEENIKKGKKGNVSTISGLSSQTTGAKGGMEIREIEDLSQSQSPESETDYPVSTDTRDLLMSTKVSDDILGNSDRPGSGVHVEVHDLLVDIKAEKVEATEVKLDDMDLSPETLVGGENGALVEVESLLDNVYSAAVEKLQNNVHGSVGIIKKNEEKDNGPLITLADEKEDLPNSSTSFLFDKIPKQEEKLLPELSSNHIIPNIQDTQVHLGVSDDLGLLAHMTGSVDLTCTSSIIEEKEFKIHTTSDGMSSISERDLASSTKGLEYAEMTATTLETESSSSKIVPNIDAGSIISDTERSDDGKESGKEIRKIQTTTTTQAVQGRSITQQDRDLRVDLGFRGMPMTEEQRRQFSPGPRTTM
>Q8NFP9_4
QRDRGNKSSHGSSKPQEVPQSVTATAASKTPLENVPGNLSPIKDPDRLLQDVDINRLRAVVFRDVDDSKQAQFLALAVVYF
>Q8NFP9_5
DILEPQRETTRTGSQPGRNIRQEINSPTSTVVVIPSIPHPSLNHGFLAKLIPEQSFGHSFYKETPAAFPDTIKEKETPTPGEDIQVESSIPHTDSGIGEEQVASILNGAELETSTGPDAMSELLSTLSSEVKKSQESLTENPSETLKPATSISSISQTKGINVKEILKSLVAAPVEIAECGPEPIPYPDPALKRETQAILPMQFHSFDRSVVVPVKKPPPGSLAVTTVGATTAGSGLPTGSTSNIFAATGATPKSMINTTGAVDSGSSSSSSSSSFVNGATSKNLPAVQTVAPMPEDSAEN
>Q8NFQ8_1
MADSGLREPQEDSQKDLENDPSVNSQAQETTIIASNAEEAEILHSACGLSKDHQEVETEGPESADTGDKSESPDEANVGKHPKDKTEDENKQSFLDGGKGHHLPSENLGKEPLDPDPSHSPSDKVGRADAHLGSSSVALPKEASDGTGASQEPPTTDSQEAQSPGHSSAGQEGEDTLRRRLLAPEAGSHPQQTQKLEEIKENAQDTMRQINKKGFWSYGPVILVVLVVAVVASSVNSYYSSPAQQVP
>Q8NFT6_1
MSEPGKGDDCLELESSMAESRLRAPDLGVSRCLGKCQKNSPGAR
>Q8NFT6_2
KAESSGKSHRGCPSPSPSEVRVETSAMVDPKGSHPRPSRKPVDSVPLSRGKELLQKAIRNQGSISGGGSG
>Q8NFT6_5
QLSHSFADIPFQAGLPRWSGSPASDCDPLCPETLHPHQPSHPRAASPRIRKEDSCQASVTQGRAAGQQRWTESLDGVMGPPASHTCVSATTLLPALPKGSREQGCLCPCPASFTQSHLVTSLALLPGEWSPAEDMPLHPSQENSFAPADIPVKGPLLFPEARP
>Q8NFU0_2
DDPEQSLQVEASPGSGRPAPAAQTPLLGRFLGVGAPSPAISLRNFGRVRGTPRPPHLLRFRAEEGGDPEAAARIEEESAESGDEALEP
>Q8NFU1_3
EDMQFQRLDGLDGPMGEAPGDFLQRLLPAGAGMVAGGPLGRRLSFLLRKNSCVSEASTGASCSCAVVPEGAAPECSCGDPLLDPGLPEPEAPPPAGPEPLTLIPGPVEPFSIVTMPGPRGPAPPWLPSPIGEEEENLA
>Q8NFU4_1
MKKVLLLITAILAVAVGFPVSQDQEREKRSISDSDELASGFFVFPY
>Q8NFU5_1
MATEPPSPLRVEAPGPPEMRTSPAIESTPEGTPQPAG
>Q8NFU5_2
QPTTTKLNDRTLAEKFLSKGQLSDTEVLEYNNNFHVLSSTANGKIESSVGKSLSKMYARHRKIYTKKHHSQTSLKVENLEQDNGWKSMSQEHLNGNVLSQLE
>Q8NFU7_1
MSRSRHARPSRLVRKEDVNKKKKNSQLRKTTKGANKNVASVKTLSPGKLKQLIQERDVKKKTEPKPPVPVRSLLTRAGAARMNLDRTEVLFQNPESLTCNGFTMALRSTSLSRRLSQPPLVVAKSKKVPLSKGLEKQHDCDYKILPALGVKHSENDSVPMQDTQVLPDIETLIGVQNPSLLKGKSQETTQFWSQRVEDSKINIPTHSGPAAEILPGPLEGTRCGEGLFSEETLNDTSGSPKMFAQDTVCAPFPQRATPKVTSQGNPSIQLEELGSRVESLKLSDSYLDPIKSEHDCYPTSSLNKVIPDLNLRNCLALGGSTSPTSVIKFLLAGSKQATLGAKPDHQEAFEATANQQEVSDTTSFLGQAFGAIPHQWELPGADPVHGEALGETPDLPEIPGAIPVQGEVFGTILDQQETLGMSGSVVPDLPVFLPVPPNPIATFNAPSKWPEPQSTVSYGLAVQGAIQILPLGSGHTPQSSSNSEKNSLPPVMAISNVENEKQVHISFLPANTQGFPLAPERGLFHASLGIAQLSQAGPSKSDRGSSQVSVTSTVHVVNTTVVTMPVPMVSTSSSSYTTLLPTLEKKKRKRCGVCEPCQQKTNCGECTYCKNRKNSHQICKKRKCEELKKKPSVVVPLEVIKENKRPQREKKPKVLKADFDNKPVNGPKSESMDYSRCGHGEEQKLELNPHTVENVTKNEDSMTGIEVEKWTQNKKSQLTDHVKGDFSANVPEAEKSKNSEVDKKRTKSPKLFVQTVRNGIKHVHCLPAETNVSFKKFNIEEFGKTLENNSYKFLKDTANHKNAMSSVATDMSCDHLKGRSNVLVFQQPGFNCSSIPHSSHSIINHHASIHNEGDQPKTPENIPSKEPKDGSPVQPSLLSLMKDRRLTLEQVVAIEALTQLSEAPSENSSPSKSEKDEESEQRTASLLNSCKAILYTVRKDLQDPNLQGEPPKLNHCPSLEKQSSCNTVVFNGQTTTLSNSHINSATNQASTKSHEYSKVTNSLSLFIPKSNSSKIDTNKSIAQGIITLDNCSNDLHQLPPRNNEVEYCNQLLDSSKKLDSDDLSCQDATHTQIEEDVATQLTQLASIIKINYIKPEDKKVESTPTSLVTCNVQQKYNQEKGTIQQKPPSSVHNNHGSSLTKQKNPTQKKTKSTPSRDRRKKKPTVVSYQENDRQKWEKLSYMYGTICDIWIASKFQNFGQFCPHDFPTVFGKISSSTKIWKPLAQTRSIMQPKTVFPPLTQIKLQRYPESAEEKVKVEPLDSLSLFHLKTESNGKAFTDKAYNSQVQLTVNANQKAHPLTQPSSPPNQCANVMAGDDQIRFQQVVKEQLMHQ
>Q8NFU7_11
AKEAKNKKMKASEQKDQAANEGPEQSSEVNELNQIPSHKA
>Q8NFV5_1
VDPSPPCRSLGWKRKREWSDESEEEPEKELAPEPEETWVVETLCGLKMKLKQQRVSPILLEHHKDFNSQLAPGVDPSPPHRSFCWKRKMEWWDKSEESEEEPRKVLAPE
>Q8NFW1_2
RRLCENVLCPSVRVEGDRFKHTNGGTKEITGFDLMDLFSVKEILGKRENGAQSSY
>Q8NFW1_3
SFPVVQSTEDVFPQGLPDEYAFVTTFRFRKTSRKEDWY
>Q8NFW8_1
MDSVEKGAATSVSNPRGRPSRGRPPKLQRNSRGGQGRGVE
>Q8NFW9_4
DFNLRKKEEERLSELKQKLDEEGSKCSILSKHQQFVEHCCMRCCSPFTF
>Q8NFW9_9
KRFGSAKVLKNLYRKHRLESGACFDILGGSLFESNLENEGSISGSDSTFYRQSEGHSVMDTLAVALRVAEEAIEEAISKAEAYGDSLDKQNEASYLRDHKEELTEELATTILQKIIRKQKSKSEQQVEEEPGWPHPQSCSTKVADEGTSASPGGYRAPAALWRSQSAFSITGEEALKTPPVEAPSRQPRDQGQHPRAESALPSWKSVDRLDETNLAPVLQSPDGNWVALKDGAPPPTRLLAKPKSGTFQALEVASSVASAYDEMGSDSEEDFDWSEALSKLCPRSRALPRNPQPQPTQAQSSDQGPIAASPSSALSPNPEAMCSDSETSSAGSSREVGHQARLSWLQRKAPRNPAAEKMRLHGELDVNFNPQLASRETSDSSEPEEAPHTTDRRARRWRRARLGSEEPSKEPSSPSAQLRDLDTHQVSDDLSETDISNEARDPQTLTDTTEEKRRNRLYELAMKMSEKETSSGEDQESEPKTESENQKESLSSEDNSQSVQEELKKKFSAVSLCNISTEVLKVINATEELIAGSTGPWESPQVPPDRQKGMFPRGTDQVRLDEQLTSLEENVYLAAGTVYGLETQLTELEDAARCIHSGTDETHLADLEDQVATAAAQVHHAELQISDIESRISALTIAGLNIAPCVRFTRRRDQKQRTQVQTIDTSRQQRRKLPAPPVKAEKIETSSVTTIKTFNHNFILQGSSTNRTKERKGTTKDLMEPALESAVMY
>Q8NFY4_5
TPGMLAEGYEQDTEFGNTAHLGDCHEILPTSTTPDYKIFGGPTSDMEVSSSSVTTMASIPEITPKVIDTWRPKLTSSRKFVVQDDPNTSDFTDPLSGIPKGVRWEVQSGESNQMVHMN
>Q8NFY4_7
VRKNRKIHKDAESAQSCTDSSGSFAKLNGLFDSPVKEYQQNIDSPKLYSNLLTSRKELPPNGDTKSMVMDHRGQPPELAALPTPESTPVLHQKTLQAMKSHSEKAHGHGASRKETPQFFPSSPPPHSPLSHGHIPSAIV
>Q8NFY4_8
NATHDYNTSFSNSNAHKAEKKLQNIDHPLTKSSSKRDHRRSVDSRNTLNDLLKHLNDPNSNPKAIMGDIQMAHQNLMLDPMGSMSEVPPKVPNREASLYSPPSTLPRNSPTKRVDVPTTPGVPMTSLERQRGYHKNSSQRHSISAMPKNLNSPNGVLLSRQPSMNRGGYMPTPTGAKVDYIQGTPVSVHLQPSLSRQSSYTSNGTLPRTGLKRTPSLKPDVPPKPSFVPQTPSVRPLNK
>Q8NFZ0_1
MRRFKRKHLTAIDCQHLARSHLAVTQPFGQRWTNRDPNHGLYPKPRTKRGSRGQGSQRCIPEFFLAGKQPCTNDMAKSNSVGQDSCQDSEGDMIFPAESSCALPQEGSAGPGSPGSAPPSRKRSWSSEEESNQATGTSRWDGVSKKAPRHHLSVPCTRPREARQEAEDSTSRLSAESGETDQDAGDVGPD
>Q8NFZ3_1
MLRPQGLLWLPLLFTSVCVMLNSNVLLWITALAIKFTLI
>Q8NFZ3_4
QYVSTTTKVPPPDMTSFPYGTRRSPAKIWPTTKRPAITPANNPKHSKDPHKTGPEDTTVLIETK
>Q8NFZ3_5
DKRRHETHRHPSPQRNTTNDITHIQNEEIMSLQMKQLEHDHECESLQAHDTLRLTCPPDYTLTLRRSPDDIPFMTPNTITMIPNTLMGMQPLHTFKTFSGGQNSTNLPHGHSTTRV
>Q8NFZ4_4
TELFTTTTRLPPYATRWPPRPPAGAPGTRRPPPPATLPPEPEPEPGPRAYDRFPGDSRDYSTELSVT
>Q8NFZ4_5
RDRRQELRCRRLSPPGGSGSGVPGGGPLLPAAGRELPPEEELVSLQLKRGGGVGADPAEALRPACPPDYTLALRRAPDDVPLLAPGALTLLPSGLGPPPPPPPPSLHPFGPFPPPPPTATSHNNTLPHPHSTTRV
>Q8NFZ5_9
TLTATAHMCQHLAKCLDERQHAQRNVGERSPDQSEHTDGHTSVQSVIEKLQ
>Q8NFZ5_18
KVASLLHQVSWRQDSREPDAGRIHAGSKTAKYLAADALELMVPGGWRPGTGSQQPEPPAEGGHPGAAQRGQ
>Q8NFZ8_2
VGMVWCSVRQKGSYLTHEASGLDEQGEAREAFLNGSDGHKRKEEFFI
>Q8NG08_4
ENSSDDALNESKPDEVRLENPVDVVDTQDNG
>Q8NG08_5
NISGSQQNNDLDASSEDFSGTLPDFAKNKRD
>Q8NG08_6
SSGAPPADFPSPRKSSGDSGGPSTPSASPLPVVTDHAMTNDVTWSEASSPDERTLTFAERWQLSSPDGVDTDDDLPKSRASKRTCGVNDDESPSKIFMVGESPQVS
>Q8NG27_2
PTSQRERIASQRKTNSEVPMHRSAPSQTTKRSRSPFSTTRRSWDDSESSGTNLNIDNEDYSRYPPREYRASGSRRG
>Q8NG27_3
GADDSEEEGAGPVERPPVRGKTGKFKDDKLYDPEKGARSLAGPPPHFSSFSRDVREERDKLDPVPAARCSASRADFLPQSSVASQSSSEGKLATKGDSSERERREQNLPARPSRAPVSICGGGENTSKSAEEPVVRPKIRNLASPNCVKPKIFFDTDDDDDMPHSTSRWRDTANDNEGHSDGLARRGRGESSSGYPEPKYPEDKREARSDQVKPEKVPRRRRTMADPDFWTHSDDYYKYCDEDSDSDKEWIAALRRKYRSREQTLSSSGESWETLPGKEEREPPQAKVSASTGTSPGPGASASAGAGAGASAGSNGSNYLEEVREPSLQEEQASLEEGEIPWLQYHENDSSSEGDNDSGH
>Q8NG31_1
MDGVSSEANEENDNIERPVRRRHSSILKPPRSPLQDLRGGNERVQESNALRNKKNSRRVSFADTIKVFQTESHMKIVRKSEMEGCSAMVPSQLQLLPPGFKRFSCLSLPETETGENLLLIQNKKLEDNYCEITGMNTLLSAPIHTQMQQKEFSIIEHTRERKHANDQTVIFSDENQMDLTSSHTVMITKGLLDNPISEKSTKIDTTSFLANLKLHTEDSRMKKEVNFSVDQNTSSENKIDFNDFIKRLKTGKCSAFPDVPDKENFEIPIYSKEPNSASSTHQMHVSLKEDENNSNITRLFREKDDGMNFTQCHTANIQTLIPTSSETNSRESKGNDITIYGNDFMDLTFNHTLQILPATGNFSEIENQTQNAMDVTTGYGTKASGNKTVFKSKQNTAFQDLSINSADKIHITRSHIMGAETHIVSQTCNQDARILAMTPESIYSNPSIQGCKTVFYSSCNDAMEMTKCLSNMREEKNLLKHDSNYAKMYCNPDAMSSLTEKTIYSGEENMDITKSHTVAIDNQIFKQDQSNVQIAAAPTPEKEMMLQNLMTTSEDGKMNVNCNSVPHVSKERIQQSLSNPLSISLTDRKTELLSGENMDLTESHTSNLGSQVPLAAYNLAPESTSESHSQSKSSSDECEEITKSRNEPFQRSDIIAKNSLTDTWNKDKDWVLKILPYLDKDSPQSADCNQEIATSHNIVYCGGVLDKQITNRNTVSWEQSLFSTTKPLFSSGQFSMKNHDTAISSHTVKSVLGQNSKLAEPLRKSLSNPTPDYCHDKMIICSEEEQNMDLTKSHTVVIGFGPSELQELGKTNLEHTTGQLTTMNRQIAVKVEKCGKSPIEKSGVLKSNCIMDVLEDESVQKPKFPKEKQNVKIWGRKSVGGPKIDKTIVFSEDDKNDMDITKSYTIEINHRPLLEKRDCHLVPLAGTSETILYTCRQDDMEITRSHTTALECKTVSPDEITTRPMDKTVVFVDNHVELEMTESHTVFIDYQEKERTDRPNFELSQRKSLGTPTVICTPTEESVFFPGNGESDRLVANDSQLTPLEEWSNNRGPVEVADNMELSKSATCKNIKDVQSPGFLNEPLSSKSQRRKSLKLKNDKTIVFSENHKNDMDITQSCMVEIDNESALEDKEDFHLAGASKTILYSCGQDDMEITRSHTTALECKTLLPNEIAIRPMDKTVLFTDNYSDLEVTDSHTVFIDCQATEKILEENPKFGIGKGKNLGVSFPKDNSCVQEIAEKQALAVGNKIVLHTEQKQQLFAATNRTTNEIIKFHSAAMDEKVIGKVVDQACTLEKAQVESCQLNNRDRRNVDFTSSHATAVCGSSDNYSCLPNVISCTDNLEGSAMLLCDKDEEKANYCPVQNDLAYANDFASEYYLESEGQPLSAPCPLLEKEEVIQTSTKGQLDCVITLHKDQDLIKDPRNLLANQTLVYSQDLGEMTKLNSKRVSFKLPKDQMKVYVDDIYVIPQPHFSTDQPPLPKKGQSSINKEEVILSKAGNKSLNIIENSSAPICENKPKILNSEEWFAAACKKELKENIQTTNYNTALDFHSNSDVTKQVIQTHVNAGEAPDPVITSNVPCFHSIKPNLNNLNGKTGEFLAFQTVHLPPLPEQLLELGNKAHNDMHIVQATEIHNINIISSNAKDSRDEENKKSHNGAETTSLPPKTVFKDKVRRCSLGIFLPRLPNKRNCSVTGIDDLEQIPADTTDINHLETQPVSSKDSGIGSVAGKLNLSPSQYINEENLPVYPDEINSSDSINIETEEKALIETYQKEISPYENKMGKTCNSQKRTWVQEEEDIHKEKKIRKNEIKFSDTTQDREIFDHHTEEDIDKSANSVLIKNLSRTPSSCSSSLDSIKADGTSLDFSTYRSSQMESQFL
>Q8NG48_1
ESKYDISICGCVPSLVQDQSSNQTIPHRLTAPHSHRDVCARHSWASDAPSEPLKAVMSKGAHTMCASSLSSPRASQSLVDYDSSDDSDVESTEQCLANSKQTSLHQQATKEIQDAAGTSRDKKEFSLEPPSRPLVLKEFDTAFSFDCEVAPN
>Q8NG57_4
KLVLVDRNTGPDPQDPEESASRQRFGEALQEREKAWGFPENATAPRSPSHSPEHRRTARRTPPGQQRPHPRSPSREPRAERKRPRMAPADSGPHRDPPTRTAPLPMPEGPEPAVPGEQPGRGHAHAAQGGPLLGQGCQGQPQGEAVGSHSKGHKSSRGASAQKSPPVQESQSERLQAAGADSAGPKTVPSHVFS
>Q8NG57_7
NYDLLSAFEAMTSQANPEALSAPALQEEAAFPGRRVNAK
>Q8NG57_9
VAKTPYDASRRQEKSAGAADPGNGEMEPAPKPAGSSQAPSGLGDGDGGSVSGGGSSNRHAAPADKTRKQAAKKVAPLMAKAIRDYKGRFSRR
>Q8NG66_2
SEMTLEDKNLDCQKEAAHIINAMQKRIHLQTLRALSEVQKMTPRERMRLRKLQAADEKARKLKKIVEEKYEENSKRMQELRSRNFQQLSVDVLHEKTHLKGMEEKEEQPEGRLSCSPQDEDEERWQGREEESDEPTLENLPESQPIPSMDLHELESIVEDATSDLGYHEIPEDPLVAEEYYADAFDSYCEESDEEEEEIALERPEKEIRNEGSQPAYRTNQQDSD
>Q8NGA4_1
MNGVSEGTRGCSDRQPGALTQGHSCSRKMNASRCLS
>Q8NGC5_2
AVLRSRLSSNKDHQGRACSSPPCVYSVKLQC
>Q8NGU9_5
PQGGAEDEEGPRGHQALYRQRWPHPHYHHARREPLDEGGLRPPPPRPRPLPCSCESAF
>Q8NH09_2
RDSSHLPQLHKGQARWKRPAFTEGRREPGHPELSIPVTPQPQGACACSALRAAPTALP
>Q8NHG7_1
MGLCFPCPGESAPPTPDLEEKRAKLAEAAERRQKEAASRGILDVQSVQEKRKKKEKIEKQIATSGPPPEGG
>Q8NHG8_1
MGAKQSGPAAANGRTRAYSGSDLPSSSSGGANGTAGGGGGARAAAAGRFPAQVPSAHQPSASGGAAAAAAAPAAPAAPRSRSLGGAVGSVASGARAAQSPFSIPNSSSGPYGSQDSVHSSPEDGGGGRDRPVGGSPGGPRLVIGSLP
>Q8NHH1_2
ASPMRSLGLGRRLSLPGPRLDAVTAAVNPSLSDHGNGLGRGTRGSGCSGGSLVADWGGGAAAAAAVALALAPALSTMRRGSSESELAARWEAEAVAAAKAAAKAEAEATAETVAEQVRVDAGAAGEPECKAGEEQPKVLAPAPAQPSAAEEGNTQVLQRPPPTLPPSKPKPVQGLCPHGKPRDKGRSCKRSSGHGSGENGS
>Q8NHH1_3
KRENQSQQLEKPFAGKEDALDGELTSAPDCNANPEAHL
>Q8NHH1_4
KRLVCGRGVPSGGRPPHRGPPQEPSPSAQPAGDNPPPRTSCANKLSHPRHTLS
>Q8NHH9_1
MAEGDEAARGQQPHQGLWRRRRTSDPSAAVNHVSSTTSLGENYEDDDLVNSDEVMK
>Q8NHJ6_1
LEDPRPSPTRSVSTAAGPEDQPLMPTGSVPHSGLRRHWEV
>Q8NHJ6_2
VSILLLSLLLFLLLQHWRQGKHRTLAQRQADFQRPPGAAEPEPKDGGLQRRSSPAADVQGENFCAAVKNTQPEDGVEMDTRQSPHDEDPQAVTYAKVKHSRPRREMASPPSPLSGEFLDTKDRQAEEDRQMDTEAAASEAPQDVTYAQLHSFTLRQKATEPPPSQEGASPA
>Q8NHK3_3
LLHCCCSNKKNAAVMDQEPAGDRTVNREDSDDQDPQEVTYAQLDHCVFTQTKITSPSQRPKTPPTDTTMYMELPNAKPRSLSPAHKHHSQALRGSSRETTALSQNRVASSHVPAAGI
>Q8NHL6_2
PSGGPSSPTTGPTSTSGPEDQPLTPTGSDPQSGLGRHLGVVIGILVAVILLLLLLLLLFLILRHRRQGKHWTSTQRKADFQHPAGAVGPEPTDRGLQWRSSPAADAQEENLYAAVKHTQPEDGVEMDTRSPHDEDPQAVTYAEVKHSRPRREMASPPSPLSGEFLDTKDRQAEEDRQMDTEAAASEAPQDVTYAQLHSLTLRREATEPPPSQEGPSPAVPSI
>Q8NHM5_1
MAGPQMGGSAEDHPPRKRHAAEKQKKKTVIYTKCFEFESATQRPIDRQRYDENEDLSDV
>Q8NHM5_10
```
