## Supplementary File 1 for "The sequence context of RG/RGG motifs determines condensate formation, transportin-1 binding and chaperoning" (part 3 of 4)

```
HAGKTGKQKRGPGFKYASNLPGSLLKEQKMNRDNKEGQEPAKRRSECEEAPRRRSDEHSKKVPPDGLLRRKSDDVHLRKKRKYEKPQELSGRKRASSLQTSPGSSSHLSPRPPLGSSLSPWWRSSLTYFQQQLKPGKEDKLFRKKRRSWKNAEDRMALANKPLRRFKQEPEDELPEAPPKTRESDHSRSSSPTAGPSTEGAEGPEEKKKVKMRRKRRLPNKELSRELSKELNHEIQRTENSLANENQQPIKSEPESEGEEPKRPPGICERPHRFSKGLNGTPRELRHQLGPSLRSPPRVISRPPPSVSPPKCIQMER
>Q8NHP7_2
QGSVRAKASSVSLHAERTWMEKMKVEDLNVCEPASPAPEAPATSLLNDLK
>Q8NHP7_4
EGSADRLGGTEPTCMELPEELLQLKDFQKQRREKAAREYRVNAQGLLIRTVLQPKKLVTETAGKEEKVKGFLFGKNFRIDKAPSFTSQDFHGDVNLLKEESLNKQATNPQHLPPTEEGETSEDSSNKLICTKSKGSEDQRITQKEHFMTPKHEFQASLSLKEETEQLLMVENKEDLKCTKQAVSMSS
>Q8NHP8_1
MVGQMYCYPGSHLARALTRALALALVLALLVGPFLSGLA
>Q8NHQ1_2
HTQRQYKEDESQSEEENDYRNLDASPTYKGLLMSLQNQL
>Q8NHQ8_1
PSLSERPTSDSVARIPERTLYRQSLPPLAKLRPQIDKSIKRREPKRKSLTFTGGAKGLMDIFGKGKETEFKQKVLNNCKTTADELKKLIRLQTEKLQSIEKQLESNEIEIRFWEQKYNS
>Q8NHQ8_6
NLQQFIQQTGTKVTVLPAEPIEIEASHADIEREAPFQSGSLKRPGSSRQ
>Q8NHQ9_3
FKDKIREKQRQKLLEQQRREKTENEGRRKFIKNKAWSKQKAKKEKKKKMNEKRKREEGSDIEDEDMEELL
>Q8NHQ9_7
TEEEFEKGLLTTGKRTIKTVDLGISDLEDDC
>Q8NHR7_2
HFLIEKHDEVTPNEIKTLRENSELATEHKKELSKSPEKHFIRTPVVE
>Q8NHS0_3
DSPFNSDRGGRGHGLRGAFSAGFGEFPAFMEAFSSFNMLGCSGGSHTTFSSTSFGGSSSGSSGFKSVMSST
>Q8NHS3_1
MAGLRNESEQEPLLGDTPGSREWDILETEEHY
>Q8NHS9_1
MKRSLNENSARSTAGCLPVPLFNQKKRNRQPLTSNPLKDDSGISTPSDNYDFPPLPTDWAWEAVNPELAPVMKTVDTGQIPHSVSRPLRSQDSVFNSIQSNTGRSQGGWSYRDGNKNTSLKTWNKNDFKPQCKRTNLVANDGKNSCPVSSGAQQQKQLRIPEPPNLSRNKETELLRQTHSSKISGCTMRGLDKNSALQTLKPNFQQNQYKKQMLDDIPEDNTLKETSLYQLQFKEKA
>Q8NHU0_1
MTDKTEKVAVDPETVFKRPRECDSPSYQKRQRMALLARKQGAGDSLIAGSAMSKEKKLMTGHAIPPSQLDSQIDDFTGFSKDRMMQKPGSNAPVGGNVTSSFSGDDLECRETASSPKS
>Q8NHU2_1
PQDLSVRRSQDAELRSSSQGSQKIVEELQEPVSPDTMENIQGNIAREAASEEALTAVQSGNVSEPEDIEKL
>Q8NHU3_1
MDIIETAKLEEHLENQPSDPTNTYARPAEPVEEENKNGNGKPKSLSSGLRKGTKK
>Q8NHU6_2
RQRSSKRKTGRQVNCQMRVKKTMPFFLEGKPKATLRQPGFASNFSVGKKPNPAPLRDKGNSVGVKPDAEMSPYMLHTTLGNEAFKDIPVQRHVTMSTNNRFSPKASLQPPLQMHLSRTSTKEMSDNLNQTVEKPNVKPPASYT
>Q8NHU6_4
KIQKDAGQAHGDNDIKAMVEQEYLQVEESIAESANT
>Q8NHU6_5
LSAISSGADSPNSKNGNMPMSGNTGENFRKNLTDVIKKSMVDHTSAFSTE
>Q8NHV4_2
SLNKGCSNKPTTVNKRSVNVNAASGGVQNSGIVREAPATSIA
>Q8NHV4_3
PQPMTSAMGKGTVAVQEKAGLPRSINTDTLSKETDSGKNQDFSSFDDTGKSSLGDMFSPIRDDAVVNKGSDESIGKGDGFDFLPQLNSVFPPRKNPVTSSTSVLHSSPLNVFMGSPGKEENENRDLTAESKKIYMGKQESKDSFKQLAKLVTSGAESGNLNTSPSSNQTRNSEKFEKPENEIEAQLICEPPINGSSTPNPKIASSVTAGVASSLSEKIADSIGNNRQNAPLTSIQIRFIQNMIQETLDDFREACHRDIVNLQVEMIKQFHMQL
>Q8NHV9_2
ISPTPQLGAASSAEGHVGQGAPGLMGNMNPEGGVNHENGMNRDGGMIPEGGGGNQEPRQQPQPPPEEPAQAAMEGPQPENMQPRTR
>Q8NHW3_1
MAAELAMGAELPSSPLAIEYVNDFDLMKFEVKKEPPEAERFCHRLPPGSLSSTPLSTPCSSVPSSPSFCAPSPGTGGGGGAGGGGGSSQAGGAPGPPSGGPGAVGGTSGKPALEDLYWMSGYQHHLNPEALNLTPEDAVEALIGSGHHGAHHGAHHPAAAAAYEAFRGPGFAGGGGADDMGAGHHHGAHHAAHHHHAAHHHHHHHHHHGGAGHGGGAGHHVRLEER
>Q8NHW3_4
GRGGPGSAGGAGFPREPSPPQAGPGGAKGTADFFL
>Q8NHW5_2
AAAPVAADTTAAPAAAAAPAKVEAKEESEESDEDMGFGL
>Q8NHW6_1
MQACMVPGLALCLLLGPLAGAKPVQEEGDPYAE
>Q8NHX4_1
MKKVKKKRSEARRHRDSTSQHASSNSTSQQPSPESTPQQPSPESTPQQPSPESTPQHSSLETTSRQPAFQALPAPEIRRSSCCLLSPDANVKAAPQSRKAGPLIRAGPHS
>Q8NHX4_2
SRKPSSHRNACPPSPRNCGCGSGGSRSCLLHH
>Q8NHX9_1
MAEPQAESEPLLGGARGGGGDWPAGLTTYRSIQVGPG
>Q8NHY2_1
MSGSRQAGSGSAGTSPGSSAASSVTSASSSLSSSPSPPSVAVSAAALVSGGVAQAAGSGGLGGPVRPVLVAPAVSGSGGGAVSTGLSRHSCAARPSAGVGGSSSSLGSGSRKRPLLAPLCNGLINSYEDKS
>Q8NHY2_3
SGLYSPVSEDSTVPQFEAPSPSHSSIIDSTEYSQPPGFSGSSQTKKQPWYNSTLASRR
>Q8NHY3_2
EEIEEEVRRELALPPPDPSPPAPPRRQPCHFRNLDQMVQSLVSH
>Q8NHY3_4
HDPCRCTSLSHKPGSFLKPPAPPVQHEVRVQDGPSQTQPTMTISRSQSPPPPVDWKTYTSSDRRLRPPTPSSPRPRRERGAGTGASREMAPFLRCQERSLIPSWRQPTAGDSPPSPQSSSTQKGRDPQCTSSGKREERYPPELPRGRIPTSWVHEETDSWGTDAGNPTPQRLRAIEATTKGISARGPSPLPRSFGPAECLGLRLPLRDEAKGAFFQFREPESVRSPTPVQGLTKIPIRLPPARPPTPGRSFPGATSGSPRTELGRDPIPLRAVTVDLAGSTHGDCSVEVRQEDQQLDIQVMAEARESWDLGLQEQEGRYTPLPLGGNKEQAIYCSLEEEILGNMKLLEVRSACPQGTRSGVIPRSGVYIPRLAGQWPEPGGPYDKAIQELAQGSPSLLKVDLEAWKAAPTGSPKPAVTPGPGSLKGKLGARQSGPRTKASLSAKGTHMRKVPPQGGQDCSASTVSASPEAPTPSPLDPNSDKAKACLSKGRRTLRKPKRVPSIYKLKLRPRIRPRRDHRPEKQPSRIPRPLAYVFLGPARQPPKDRLLRAVLGSKGGEASRVDGASVGEEEEEGKEEKEPAAPLESSPQPPEGLQPHWLNQAPLPPEEESWV
>Q8NHY6_1
MRGAASASVREPTPLPGRGAPRTKPRAGRGPTVGTPATLALPARGRPRSRNGLASKGQRGAAPTGPGHRALPSRDTALPQERNKKLEAVGTGIEPKA
>Q8NHZ7_5
QARRVKKARERLAKALQADRLARRAEMLTGG
>Q8NHZ8_5
NIRKDLETRKKQKEDVEVVGGSDGEGAIGLSSDPKSREQMINDRIGYKPQPKPNNRSSQFGSLEF
>Q8NI08_1
MDTKEEKKERKQSYFARLKKKKQAKQNAETASAVATRTHTGKEDNNTVVLEPDKCNIAVEEEYMTDEKKKRKSNQLKEIRRTELKRYYSIDDNQNKTHDKKEKKMVVQKPHGTM
>Q8NI08_4
SPSSTLRLSSSSPGATVSPSSSDAEYDKLPDADLARKALKPIERVLSSTSEEDE
>Q8NI08_6
PGEWEDLASEKDINPFSKFKSINKEKRQQNGEKIMTSDSRPIVPLEKSTGHTPTKPSGSSVSEKLKKLDSSRETSHGSPTVTKLSKEPSDTSSAFESTAKENFLGEDDDFVDLEELSSQTGGGMHKKDTLKECLSLDPEERKKAESQINNSAVEMQVQSALAFLGTENDVELKGALDLETCEKQDIMPEVDKQSGSPESRVENTLNIHEDLDKVKLIEYYLTKNKEGPQVSENLQKTELSDGKSIEPGGIDITLSSSLSQAGDPITEGNKEPDKTWVKKGEPLPVKLNSSTEANVIKEALDSSLESTLDNSCQGAQMDNKSEVQLWLLKRIQVPIEDILPSKEEKS
>Q8NI17_3
DDFKDKLNLKESDDSVNTEDRILKPCSTPSDKLVIDKLVVNFGNVLQEIFTDEARTGQENNLGGEKNGYVTCPFRPDCPLGKSFEELPVSPEIPPRKSQYLRSRMPEGTRPEAKEQLLFSGQSLVPDHLCEEGAPNPYL
>Q8NI22_1
MTMRSLLRTPFLCGLLWAFCAPGARAEEPAASFSQPGSMGLDKNTVH
>Q8NI27_8
KSYMIPENEFHHKDPPPRNAVASVQNGPGGGPSSSSIGSASKSDESSTEETDKSRERSQCGVKAVNKASSTTPKGNSSNGNSGSNSNKAVKENDKEKGKEKEKEKKEKTPATTPEARVLGKDGKEKPKEERPNKDEKARETKERTPKSDKEKEKFKKEEKAKDEKFKTTVPNAESKSTQEREREKEPSRERDIAKEMKSKENVKGGEKTPVSGSLKSPVPRSDIPEPEREQKRRKIDTHPSPSHSSTVKDSLIELKESSAKLYINHTPPPLSKSKEREMDKKDLDKSRERSREREKKDEKDRKERKRDHSNNDREVPPDLTKRRKEENGTMGVSKHKSESPCESPYPNEKDKEKNKSKSSGKEKGSDSFKSEKMDKISSGGKKESRHDKEKIEKKEKRDSSGGKEEKKHHKSSDKHR
>Q8NI28_1
MLASPARPTLRMLANHALSTPHCACSPAPAPRTASASRRRCVPVEARAAGVFG
>Q8NI32_1
MLYKSSDRPAHKVSMLLLCHALAIAVVQIVIF
>Q8NI35_5
SSSTSPLEPPSDRGTVVEPLKPPALFLTGAVETETNVDGEDEEIKERIDTLKNDNIQALEK
>Q8NI35_6
DDEASVDEPRRTETSLPETEVDHNMDVNTEEDDDG
>Q8NI35_7
NEEESCYILHSSSNEDKTEFSGTIHDINSSL
>Q8NI35_9
SQQKEIEQSKEAWEMHEFLTPRLQEMDEEREILVDEEYELYQDPSPSMELYPLSHIQEATPVPSVNELHFGTQWLHDNEPSESQEARTGRTVYSQEAQPYGYCPENVMKENFVMESLPSVPSTEGNSQQGRFDDLENLNSLAKTSLD
>Q8NI35_10
RREQEDLPLYQHQATRVISKASAYTGMLSSRYATDTCELPEREEGEGEET
>Q8NI35_11
RVIPNVHNKANKITGNQNQDTQEKKEKRQGTAPPPMKLPPPYKALTDDSDENEEED
>Q8NI35_12
MAVTPFPVPSSSPSSIEDQSGTEPISSEEDGSVEVGIKQLPESESFKLAVSQMKQQKYPTKVSFSSQEIPLAPASSYHSTDADFTGYGGFQ
>Q8NI35_13
ARTTSQNSQGSQQSAHSSCHPSFAPVITGLQNLVGTKRVSDPSQKNSGT
>Q8NI35_14
SAIAAQLENMSTGYHLGSPTAEHHPEDTEEQLQMTAD
>Q8NI36_1
CCTEGSLRKRDSQRAPEAVLCLQLWQRTVPLDTLKGLGTCFPSGPELRGAGIAAAMERASERRT
>Q8NI37_1
MFSVLSYGRLVARAVLGGLSQTDPRAGGGGG
>Q8NI51_1
MAATEISVLSEQFTKIKELELMPEKGLKEEEKDGVCREKDHRSPSELEAERTSGAFQDSVLEEEVELVLAPSEESEKYILTLQT
>Q8NI60_1
MAAILGDTIMVAKGLVKLTQAAVETHLQHLGIGGELIMAARALQSTAVEQIGMFLGKVQGQDKHEEYFAENFGGPEGEFHFSVPHAAGASTDFSSASAPDQSAPPSLGHAHSEGPAPAYVASGPFREAGFPGQASSPLGRANGRLFANPRDSFSAMGFQRRFFHQDQSPVGGLTAEDIEKARQAKARPENKQHKQTLSEHARERKVPVTRIGRLANFGGLAVGLGFGALAEVAKKSLRSEDPSGKKAVLGS
>Q8NI77_6
ADQTAEQPKQNDLPGISVLMTFPQLGPVQPIPCCSSSGGTNLVKIPTEKRTRRKLMPSPLKGQHTLKSPPSQSVQLNDSLSKELQPIVYTPEDCRKAFQNPSTVTLMKPSSFTTSFQAISSNINSDNCLKMLCEVAIPHNRRKECGQEDLDSTFTICEDIKSSKCKLPEQESLPNDNKDILQRLDPSSFSTKHSMPVPSMVPSYMAMTTAAKRKRKLTSSTSNSSLTADVNSGFAKRVRQDNSSEKHLQENKPTMEHKRNICKINPSMVRKFGRNISKGNLR
>Q8NI99_4
PGGAGGQQQVLPPPPLVPVVPVRLVGSTSDTSRMLDPAPEPQRDQTQRQQEPMASPMPAGHPAVPTK
>Q8TA86_1
MSSRPGREDVGAAGARRPREPPEQELQRRREQKRRRHDAQQLQQLKHLESFYEKPPPGLIKEDETKPEDCIPDVPGNEHAR
>Q8TA86_5
DNKRHEKDVRIQQLKQLLEDSTSDEDRSSSSSSEGKEKHKKKKKKEKHKKRKKEKKKKKKRKHKSSKSNEGSDSE
>Q8TA94_1
EEQNTEDQYKNPRRNLRCHMVERFSESKDSSQCGETFSLIRDSIVNNSICPGEDPCQSAECEEVIMGHLSLNSHIRVDSGHKPHEYQEYGEK
>Q8TAA5_1
MAVRSLWAGRLRVQRLLAWSAAWESKGWPLPFSTATQRTAGEDCRSEDPPDELGP
>Q8TAA9_1
MDTESTYSGYSYYSSHSKKSHRQGERTRERHKSPRNKDGRGSEKSVTIQPPTGEPLLGNDSTRTEEVQDDNWGETTTAITGTSEHSISQE
>Q8TAB3_5
PISEEQDKKTEEKVSLRGKRIAEYSYGHQKKSSKKKKISKNDIR
>Q8TAB3_7
SSLTSSLNYFDYHQQTLPLGCRRSESTFLNVENQNTRNTSANHIYHHSFNSQGPQQPDLIINGVPLPETENYSFDSNYVNSRAHLIKSSSTFKDLEGNSLKDSGHEESDQTDSEHDVQRSLYCDTAVNDVLNTSVTSMGSQMPDHDQNEGFHCREECRILGHSDRCWMPRNPMPIRSKSPEHVRNIIA
>Q8TAB3_8
SIEATAADVEAYDDCGPTKRTFATFGKDVSDHPAEERPTLKGKRTVDVTICSPKVNSVIREAGNGCEAISPVTSPLHLKSSLPTKPSVSYTIALAPPARDLEQYVNNVNNGPTRPSEAEPRGAD
>Q8TAB5_1
MFAIQPGLAEGGQFLGDPPPGLCQPELQPDSNSNFMASAKDANENWHGMPGRVEPILRRSSSESPSDNQAFQAPGSPEEGVRSPPEGAEIPGAEPEKMGGAGTVCSPLEDNGYASSSLSIDSRSSSPEPACGTPRGPGPPDPLLPSVAQAV
>Q8TAC9_3
AAQNAAMGAAQGAMNQPQTQYSATPNYTYSNEM
>Q8TAD2_1
MLVAGFLLALPPSWAAGAPRAGRRPARPRGCAD
>Q8TAD2_3
GVLSAFHHTLQLGPREQARNASCPAGGRPADRRFRPPTN
>Q8TAD4_1
MEEKYGGDVLAGPGGGGGLGPVDVPSARLTKY
>Q8TAD4_2
SHAHGASQGSCHSSDHSHSHHMHGHSDHGHGHSHGSAGGGMNAN
>Q8TAD7_1
MGCGNSTATSAGAGQGPAGAAKDVTEESVTEDDKRR
>Q8TAD8_1
MKAVKSERERGSRRRHRDGDVVLPAGVVVKQERLSPEVAPPAHRRPDHSGGSPSPPTSEPARSGHRGNRARGVSRSPPKKKNKASGRRSKSPRSKRNRSPHHSTVKVKQEREDHPRRGREDRQHREPSEQEHRRARNSDRDRHRGHSHQRRTSNERPGSGQGQGRDRDTQNLQAQEEEREFYNARRREHRQRNDVGGGGSESQELVPRPGGNNKEKEVPAKEK
>Q8TAE6_1
MSVATGSSETAGGASGGGARVFFQSPRGGAGGSPGSSSGSGSSREDSAPVATAAAAGQVQQQQQRRHQQG
>Q8TAE8_1
MAASVRQARSLLGVAATLAPGSRGYRARPPPRRRPGPR
>Q8TAE8_4
LEKKERKRLKEEKQKRKKEARAAALAAAVAQDPAASGAPSS
>Q8TAF7_3
EQGKEPWMVVREETGRWCPGTWKTWGFHNNFLDNNEATDINADLASRDEPQKLSPKRDIYETELSQWVNMEEFKSHSPERSIFSAIWEGNCHFEQHQGQEEGYFRQLMINHENMPIFSQHTLLTQEFYDREKISECKKCRKI
>Q8TAG5_3
HARRMQAFEASPMWLQDMKPRKNVSAAIPSSIHGSANQRTHSTSSPQVVAKIPKQSPQSGAR
>Q8TAG9_2
VSLQKQNKMKFGKNMYINRDRIPEERNETVLKHSLEEEDENEEEILT
>Q8TAI1_2
RRTMRPLPRRIEVRTKRGPQRPAAPERSPQPRLPPSRHPSRRGPRRHLSGCSAPACRIPTGCRCPCGRPS
>Q8TAK5_4
GKVAEETVIKEEEEEKLPLTKKPRIGEKTNSVEESKEGNERELLQQQLQEANRRAQEYRHQLLKKEQEAEQYRLKLEAIARQQPNGVDFTMVEEVAEVDAVVVTEGELEERETKVTGSAGTTEPHTRVSMATVSS
>Q8TAK6_3
APRLLLAGLPLLAAAPGSVLLAPGAVGPPDALRPAKYLSLALDEPPCGQFALPGGGAGGPGLCTCAVCKFPHLVPASLGLAAVQAQFSK
>Q8TAL5_3
LLSQSSKFYSKFHGRPPKGLPDKSLINCTNRLPKFPVLNLNE
>Q8TAL5_4
EIHVSQHGKKKRKNSAVKSKSFLGLSGNQSAGTRVGTP
>Q8TAL5_5
ALRYPERLKKLHNLKTEGYRKQQQRQQQQQQQQKKVKTPIKKQEAKKKAKSDPGIQSTSHKHPVTTVHDRLYGYRTLPGQNSDMKQQQQMEKGTTSKQDSTERPKMNYYDHADFHHSVKSPELYETEPTNKDISAPVDAVPEAQAARQKKISFNFSEIMA
>Q8TAM1_2
QTNDQNGTSSLFIYKNSGESYQAPDPGNGSIQRPYQDTVAENKDALEKTQTYLKVHSNLVIPDVELETYIPYSTPTLTPTDTFQTVETLTCLSLERNRLTDYYEPLLKNNSTA
>Q8TAM6_1
MTDVPATFTQAECNGDKPPENGQQTITKISEELTDVDSPLPHYRVEPSLEGALTKGSQEERRKLQGNMLLNSSMEDKMLKENPEEKLFIVHKAITDLSLQETSADEMTFREGHQWEKIPLSGSNQEIRRQKERITEQPLKEEEDEDRKNKGHQAAEIEWLGFRKPSQADMLHSKHDEEQKVWDEEIDDDDDDNCNNDEDEVRVIEFKKKHEEVSQFKEEGDASEDSPLSSASSQAVTPDEQPTLGKKSDISRNAYSRYNTISYRKIRKGNTKQRIDEFESMMHL
>Q8TAP8_1
MMMGCGESELKSADGEEAAAVPGPPPEPQVPQLRAPVPEPGLDLSLSPRPDSPQPRHGSPGRRKGRAERRGAARQRRQVRFRLTPPSPVRSEPQPAVPQELEMPVLKSSLALGLELRAAAGSHFDAAKAVEEQLRKSFQIRCGLEESVSEGLNVPRSKRLFRDLVSLQVPEEQVLNAALREKLALLPPQARAPHPKEPPGPGPD
>Q8TAP9_1
MQRQNFRPPTPPYPGPGGGGWGSGSSFRGTPGGGGPRPPSPRDGYGSPHHTPPYGPRSRPYGSSHSPRHGGSFPGGRFGSPSPGGYPGSYSRSPAGSQQQFGYSPGQQQTHPQGSPRTSTPFGSGRVREKRMSNE
>Q8TAQ2_2
VNDDKNPVSRRKKISAKTLTDEVNSPDSDRRDKKGGNYKKRKRSPSPSPTPEAKKKNAKKGPSTPYTKSKRGHREEEQEDLTKDMDEPSPVPNVEEVTLPKTVNTKKDSESAPVKGGTMTDLDEQEDESMETTGKDEDENSTGNKGEQTKNPDLHEDNV
>Q8TAQ2_6
QSGNPVMSTVAFLASVVDPRVASAAAKSALEEFSKMKEEVPTALVEAHVRK
>Q8TAQ2_7
EEAAKVTGKADPAFGLESSGIAGTTSDEPERIEESGNDEARVEGQATDEKKEPKEPREGGGAIEEEAKEKTSEAPKKDEEKGKEGDSEKESEKSDGDPIVDPEKEKEPKEGQEEVLKEVVESEGERKTKVERDIGEGNLSTAAAAALAAAAVKAKHLAAVEERKIKSLVALLVETQMKKLEIKLRHFEELETIMDREREALEYQRQQLLADRQAFHMEQLKYAEMRARQQHFQQMHQQQQQPPPALPPGSQPIPPTGAAGPPAVHGLAVAPASVVPAPAGSGAPPGSLGPSEQIGQAGSTAGPQQQQPAGAPQPGAVPPGVPPPGPHGPSPFPNQQTPPSMMPGAVPGSGHPGVAGNAPLGLPFGMPPPPPPPAPSIIPFGSLADSISINLPAPPNLHGHHHHLPFAPGTLPPPNLPVSMANPLHPNLPATTTMPSSLPLGPGLGSAAAQSPAIVAAVQGNLLPSASPLPDPGTPLPPDPTAPSPGTVTPVPPPQ
>Q8TAQ9_1
MSGKTKARRAAMFFRRCSEDASGSASGNALLSEDENPDANG
>Q8TAT2_1
MTPPKLRASLSPSLLLLLSGCLLAAARREKGAASNVAEPVPGPTGGS
>Q8TAT2_4
PRASPPARPTVAGFAGESKPRARNRGRTRERASGPAAGTPPPQSAPPKENPSERKTNEGKRKAALVPNEERPMGTGPDPDGLDGN
>Q8TAT5_1
STLERKTKQNQILDEEFQNSPPASVCLNDIQHPSKKTTNDITQPSSKVNISPTISSESKLFSPAHKKPKTAQYSSPELKSCNPGYSNSELQINMTDGPRTLN
>Q8TAT8_2
PPGGSFSGIKRESRRKRPSRNEIYGGGVLEQEVRMRRWSKTASPPVSLHHRPLGPARKP
>Q8TAU0_1
MMLPSPVTSTPFSVKDILNLEQQHQHFHGAHLQADLEHHFHSAPCMLAAAEGTQFSDGGEEDEEDEGEKLSYLNSLAAADGHGDSGLCPQGYVHTVLRDSCSEPKEHEEEPEVVRDRSQKSCQLKKSLETAGDCKAAEESERPKPRSRRKPRVLF
>Q8TAU0_4
GKPCVTPSAQAYGAPYSVGASAYSYNSFPAYGYGNSAAAAAAAAAAAAAAAAYSSSYGCAYPAGGGGGGGGTSAATTAMQPACSAAGGGPFVNVSNLGGFGSGGSAQPLHQGTAAGAA
>Q8TAU3_2
GSKDEEAPCKQRISVQRESQSRTPRAGVSPKKAHPCEMCGLILEDVFHFADHQETHHKQKLNRSGACGKNLDDTAYLHQHQKQHIGEKFYRKSVREASFVKKRK
>Q8TAU3_5
SSGLCQEAAAVEKTDSETMHGPPFQEGKTNYSCGKRTKAFSTKHSV
>Q8TAV0_13
RVLQKTKEQRKHLSSSSRAGHQEKEQYSRLSGGGHYNSQKTLSTSSIQNEIPKKKSKFESITTNGDSFSPDLALDSPGTDHFVIIAQL
>Q8TAV0_15
MLHQKDQMILEKEKKITELKADFQYQESQMRAKMNQMEKTHKEVTEQLQAKNRELLKQAAALSKSKKSEKSGAITSP
>Q8TAW3_1
MLSPVSRDASDALQGRKCLRPRSRRLPLPAAVRAHGPMAELTDS
>Q8TAW3_3
MKLERGEEPWVYDQVDMTSATEREAQRGLRPGCWHGVEDEEVSSEQSIFVAGVSEVRTLMAELESHPCDICGPI
>Q8TAX0_1
MGSKTLPAPVPIHPSLQLTNYSFLQAVNGLPTVPSDHLPNLYGFSALHAVHLHQWTLGYPAMHLPRSSFSKVPGTVSSLVDARFQLPAFPWFPHVIQPKPEITAGGSVPALKTKPRFDFANLALAATQEDPAKLGRGEGPGSPAGGLGALLDVTKLSPEKKPTRGRLPSKTK
>Q8TAX7_2
FSEGRERDHELRHRRHHHQSPKSHFELPHYPGLLAHQKPFIRKSYKCLHKRCRPKLPPSPNNPPKFPNPHQPPKHPDKNSSVVNPTLVATTQIPSVTFPSASTKITTLPNVTFLPQNATTISSRENVNTSSSVATLAPVNSPAPQDTTAAPPTPSATTPAPPSSSAPPETTAAPPTPSATTQAPPSSSAPPETTAAPPTPPATTPAPPSSSAPPETTAAPPTPSATTPAPLSSSAPPETTAVPPTPSATTLDPSSASAPPETTAAPPTPSATTPAPPSSPAPQETTAAPITTPNSSPTTLAPDTSETSAAPTHQTTTSVTTQTTTTKQPTSAPGQ
>Q8TAY7_1
MLLAPPSTPSRGRTPSAVERLEADKAKYVKTHQVIARRQEPALRGSPGPLTPHPCNELGPPASPRTPRPVRRGSGRRLPRPDSLIFYRQKRDCKASVNKENAKGQGLVRRLFLGAPRDAAPSSPASTERPAASGGWAAPQDAPEAAGKRALCPTCSLPLSEKERFFNYCGLERALVEVLGAERFSPQSWGADASPQAGTSPPPGSGDASDWTSSDRGVDSPGGAGGGGGSEAAGSARDRRPP
>Q8TAZ6_1
MAPKAAKGAKPEPAPAPPPPGAKPEEDKKDGKEPSDKPQKAVQDHKEPSDKPQKAVQPKHEVGTRRG
>Q8TAZ6_2
GKKAKKHMLVPPPGKEKGPQQGKGPEPAKPPEPGKPPGPAKGKK
>Q8TB03_3
GLTEDMQKLDSLCLHQKLDSQEPGRQTPDRKA
>Q8TB22_1
MLGARAWLGRVLLLPRAGAGLAASRRGSSSRDKDRSATVSSSVPMPAGGKGSHPSSTPQRVPN
>Q8TB24_1
MIRHAGAPARGDPTGPVPVVGKGEEEEEEDGMRLCLPANPKNCLPH
>Q8TB24_2
DSSLNPPQERGKPAEPPRDRAPGFPLVSSLRPTAHDAN
>Q8TB24_4
DCSSALPTDQPPLGNCPARPLPPTSDATSPTSRWAPRRPPPPPPVLPLQPCSPAQPPVLPALAPAPACPLPTSPPVPAPHVTPHAPGPPDHPNQPPMMTCERLPCPTAGLGPLREEAMKPGAASSPLQQVPAPPLPAKKNLPTAPPRRRVSERVSLEDQSPGMAAEGDQLSLPPQGTSDGPEDTPRESTEQGQDTEVKASDPHSMPELPRTAKQPPVPPPRKKRISRQLASTLPAPLENAELCTQAMALETPTPGPPREGQSPASQAGTQHPPAQATAHSQSSPEFKGSLASLSDSLGVSVMATDQDSYSTSSTEEELEQFSSPSVKKKPSMILGKARHR
>Q8TB33_1
MGALFRLLLQERGKAAEFYSRGRKQRRPSASCTFGGI
>Q8TB37_3
GVSLRAGGGATAPLGGSRAMVCGRQLSGAGSETLKQRRTQIMSRGLPKQ
>Q8TB45_1
MEEGGSTGSAGSDSSTSGSGGAQQRELERMAEVLVTGEQLR
>Q8TB52_3
SKATDKVSKPREQISVKSSVPEIPHANGLVSVDEESYGALYQATVETTRSLAAALDILNTATRDIGMLNTSVPNDMDEQQNARESLEDQNLKDQDHLYEEEIGAVGGIDYNDTNQNAQSEQNGSSDLLCDLNTSSYDTSALCNGFPLENICTQVIDQNQNLHGDSKQSNLTNGDCVASSDGTSKPSSSLAVAAQL
>Q8TB68_2
SFLRRRLKRRQEERLREQNLRALELEPLELEGSLAGSPPGLAPPQPPPHRSRLEAPAHAHSHPHVHVHPLLHHGPAQPHAHAHPHPHHHALPHPPPTHLSVPPRPWSYPRQAESDMSKPPCYEEAVLMAEPPPPYSEVLTDTRGLYRKIVTPFLSRRDSAEKQEQPPPSYKPLFLDRGYTSALHLPSAPRPAPPCPALCLQADRGRRVFPSWTDSELSSREPLEHG
>Q8TB69_1
QGILPEQGIQDSFKKATLGRYGSCGLENICLWKNWESIGEGEGQKECYNLCSQYLTTSHNKHLTVKGDKEYRIFQKKPQFLSAAPTEPCIPMNKYQHKFLKSVFCNKNQINFNHDSNISKHHSTHFLEN
>Q8TB72_1
MNHDFQALALESRGMGELLPTKKFWEPDDSTKDGQKGIFLGDDEWRETAWGASHHSMSQPIMVQRRSGQGFHGNSEVNAILSPRSESGGLGVSMVEY
>Q8TB72_2
SSPADKLDSRFRKGNFGTRDAETDGPEKGDQKGKASPFEEDQNRDLKQGDDDDSKINGRGLPNGMDADCKDFNRTPGSRQASPTEVVERLGPNTNPSEGLGPLPNPTANKPLVEEFSNPETQNLDAMEQVGLESLQFDYPGNQVPMDSSGATVGLFDYNSQQQLFQRTNALTVQQLTAAQQQQYALAAAQQPHIAGVFSAGLAPAAFVPNPYIISAAPPGTDPYTAAGLAAAATLAGPAVVPPQYYGVPWGVYPANLFQQQAAAAANNTASQQAASQAQPGQQQVLRAGAGQRPLTPNQGQQGQQAESLAAAAAANPTLAFGQGLATGMPGYQVLAPTAYYDQTGALVVGPGARTGLGAPVRLMAPTPVLISSAAAQAAAAAAAGGTASSLTGSTNGLFRPIGTQPPQQQQQQPSTNLQSNSFYGSSSLTNSSQSSSLFSHGPGQPGSTSLGFGSGNSLGAAIGSALSGFGSSVGSSASSSATRRESLSTSSDLY
>Q8TB72_13
GRYISAAPGAEAKYRSASSTSSLFSSSSQLFPPSRLRYNRSD
>Q8TBA6_3
SRKDNASNIYSKNTDYTELHQQNTDLIYQTGPKSTYISSAADNIRNQKATILAGTANVKVGSRTPVEASHPVENASVPRPSSHFVRRKKSEPDDELLFDFLNSSQKEPTGRVEIRKEKGKTPVFQSSQTSSVSSVNPSVTTIKTIEENSFGSQTHEAASNSDSSHEGQEESSKENVSSNAACPDHTPTPNDDGKSHELSNLRLENQLLRNEVQSLNQEMASLLQRSKETQEELNKARARVEKWNADHSKSDRMTRGLRAQVDDLTEAVAAKDSQLAVL
>Q8TBA6_4
VRLQEADQLLSTRTEALEALQSEKSRIMQDQSEGNSLQNQALQTF
>Q8TBB0_1
HLQGKREKLHCRKNFTLKTVPATNYNHHLVGASSCIEEFQSQFIFEHSYSVMDS
>Q8TBB1_2
GASHYGLTKDRKRRSQDGCPDGCASLTATAPSPEVSAAATISLMTDEPGLDNPAYVSSAEDGQPAISPVDSGRSNRTRARPFERSTIRSRSFKKINRALSVLRRTKSGSAVANHADQGRENSENTTAPE
>Q8TBB5_2
KSEKKKRRRGRKEEPEGGSRPACGGAGTQGPVQLVKEVVAEDGTVVTIKQVLTAPGSAGQPRSEDEDSLEEAGSPA
>Q8TBB5_4
EETDSEEDSEEVEGAEGGVDDEDSGEESGAED
>Q8TBB6_3
DIDGFVKFLSEEHTKKKEGILADCEKEACSPVSEGDEFSGPATNTCGAKNLPSLGDNEMLIGKSDK
>Q8TBB6_4
EISAREEALHQSTYQRYDVDDPFSVEEGFSYATEGESQEDWGGPTEDKGFYYQQMSDAKANGRTSSKAKSKSKHKQNSEALIANDELDYSPE
>Q8TBC3_2
FPVKRRNRHSLVGPQQLGGRPAPVRRSNTMPPNLGNAGLLGRMLDEKTPPSPSGQPE
>Q8TBC3_4
ELAPPAPSAPSWGCLPSPSPRISLTSLHSASSNTSLSGHRGSPSPPQAEARRRGGGSFVERCQELVRSGPDLRRPPTPAPWPSSGLGTPLTPPKMKLNETSF
>Q8TBC4_1
MADGEEPEKKRRRIEELLAEKMAVDGGCGDTG
>Q8TBC5_1
MLPLEKAFASPRSSPAPPDLPTPGSAAGVQQEEPETIPERT
>Q8TBC5_2
GMLLGSPAGSSSILSDGVYERHMDPLLLPGELASPSQALGAGEIPAPSETPWLSPDPLFLEQRRVREAKTEEDGPANTEQKLKSFPEDPQHLGEWGHLDPAEENLKSYRKLLLWGYQLSQPDAASRLDTEELRLVERDPQGSSLPEGGRRQESAGCACEEAAPAGVLPELPTEAPPGDALADPPSGTTEEEEEQPGKAPDPQDPQDAESDSATGSQRQSVIQQPAPDRGTAKLGTKRPHPEDGDGQSLEGVSSSGDSAGLEAGQGPGADEPGLS
>Q8TBC5_4
GARGPQPSTREAQAGARAGGPPESVEGEAPPAPPEAQR
>Q8TBE0_1
MTHTRRKSLPMLSSGLTGRREPLQMEDSNMEQGVEGVEPGMPESPGHLTGRRKNYPLRKRPLVPEKPKACKVL
>Q8TBE0_2
RLENVAGPRSADEADELPPDLPKPPSPAPSSEDPGLAQPRKRRLASLNAEALNNLLLEREDTSSLAGTRRSRAGDPHRSRDRDRATGGWSSSKKRPRLGDLGGGSRDLSPEPAPDEGPRRDGDPAPKRLASLNAAAFLKLSQERELPLRLPRAHAEVDGRSTEPPAPKAPRPKWPKVNGKNYPKAWQGASSGEAAGPPGWQGCPDEPWPSATPCGPSVQPSHQPLSKALESPLGLRPHLPLLMGGQAALKPEPGRPGEESPAPKQELHQPSFP
>Q8TBE0_3
HAGTTCGGCPYKMPFAAEGCRSLGQLEFPLPEAGHPASPAHPLLGCPVPSVPPAAEPVPHLQTPTSEPQTVARACPQSAKPPSGSKSGLRTGSSCRHTARSKAARRPSHPKQPRVQRPRPRRRRRRR
>Q8TBE3_2
RWSYRAGHMEEANGLVRWPEEAPDLGQREEDLQGLPLVEMPRKNSRDGAELDPEANQDAPDAGALQRGGGDPPAILPHCGE
>Q8TBE7_3
YPQPGDDGYEEINEGYGNFMEENPKKGLLSEMKKKGRAFFGTMDTLPPPTEDPMINEIGQFQSFAEK
>Q8TBF8_1
MENMHLRRVRTMPRHSQSLTMAPYSSVSLVEQL
>Q8TBG4_2
TKTESVTSENTPCKTKMLKEAHIELLRDSTTDSKENPSRKRNGMCTDTHSLLSKRLKT
>Q8TBG9_2
SGQRYLSDPMEKHSSSYNQGGYNQDSYGSSSGYSQQASLGPTSDEFGQQPTGPTSFTNQI
>Q8TBJ4_2
TQGSPSKPKPEDPRGVPLMAFPRIESPLETLSAQNHSASMTEVT
>Q8TBJ5_1
MASSASLETMVPPACPRAGASPATSKTLAFSIERIMAKTSEPRAPFEPRPGALEADGSQGKKLLNLCSPLPCMIPLQPLGYEVPSKTLLSYSELWKSSLRAGGGGGGGGGGGGGGGGAPVCGASGLCKTNCGVCCKAELGLAPSALPAGRVIKPQVINQAVGLPASGSLYYFNYLDSTAYPPSELLSGHLFPSGLLNAQAPAALAAHPKLFLLENAKLAGLAADKFPHPAPYPHKERLPAPLEQVLKENSALTAERGGVKGHSKLPGGSADG
>Q8TBM8_2
GSTAGNSPHCRKPSGSGDQSKPNCTKDSTSGSGEGGK
>Q8TBM8_4
NGRAGYSQQHQHRHSGHEREEERGDGGFSVFIQLMPIIVLILV
>Q8TBN0_1
MWSGPPQPDQGLPPPLAAVPVPWKSTDPCQGHRESPGALVETSAGEEAQGQEGPAAAQLDVLRLRSSSMEIREKGSEFLKEELHRAQKEL
>Q8TBP0_1
MSLGRLLRRASSKASDLLTLTPGGSGSGSPS
>Q8TBP0_2
DEEALRYITPESSPVRKAPRPRGRRTRSSGASHQPSPTELRPTLTPKDEDILVVAQSVPDRMLASPAPEDEEKLAQGLGVDGAQPASQPACSPSGILSTVSPQDVTEEGREPRPEAGEEDGSLELSAEGVSRDSSFDSDSDTFSSPFCLSPISAALAESRGSVFLESDSSPPSSSDAGLRFPDSNGLLQTPRWDEP
>Q8TBP0_5
SGMWDSGSMPAVECTGHHPGSESCPYGGTVEMPSPKSLREGKKGPKTPQDGFGFRR
>Q8TBP5_1
MKASQCCCCLSHLLASVLLLLLLPELSGPLAVLLQAAEAAPGLGPPDPRPRTLPPLPPGPTPAQQPGRGLAEAAGPRGSEGGNGSNPVAGLETDDHGGKAGEGSVGGGLAVSPNPGDK
>Q8TBP5_3
VRMRRRNRKTRRYGVLDTNIENMELTPLEQDDEDDDNTLFDANHPRR
>Q8TBR5_5
RNHTRTGHAYPRFTRPSFPSCNRNGKRRKLRLGLPY
>Q8TBX8_1
MASSSVPPATVSAATAGPGPGFGFASKTKKKHFVQ
>Q8TBX8_2
SEPEEEAPVREDESEVDGDCSLTGPPALVGSYGTSPEGIGGYIHSHRPLGPGE
>Q8TBY8_10
NIELLECQVKMLQGELGGIMGQEPENKGDHSKVRIYTSPCMIQEHQETQKRLSEVW
>Q8TBY8_15
EEMAALKENLLEDDKEPCCLPQWSVPKDTCRLYRGNDQIMTNLEQWA
>Q8TBY8_19
ENKKLKKEIEEKKMKAENTRLCTKALGPSRTESTQREKVCGTLGWKGLPQDMGQRM
>Q8TBY9_1
MSDAAEAPREATGENGETEMKEEEEPNPNYKEVEDPQQESKDDTIAWRESQEEERKTGEEEGEEEGKEDKKIVMEETEEKAGEVQEKEASGIQEETTVEPQEVTASMIRLETQITDSQSITSGIFPKTQRGSKSKLSLQLEDAETDELLRDLSTQIEFLDLDQISPEEQQISSPERQPSGELEEKTDRMPQDELGQERRDLEPENREEGQERRVSDIQSKAGISRESLVSSTTEDILFQKDKSTP
>Q8TBZ0_1
MSPEKQHREEDEVDSVLLSASKILNSSEGVKESGCSDTEYGCIAESENQIQPQSALKVLQQQLESFQALRMQTLQNVSMVQSEISEILNKSIIEVENPQFSSEKNLVFGTRIEKDLPTENQEENLSMEKSHHFEDSKTLHSVEEKLSGDSVNSLPQSVNVPSQIHSEDTLTLRTSTDNLSSNIIIHPSENSDILKNYNNFYRFLPTAPPNVMSQADTVILDKSKITVPFLKHGFCENLDDICHSIKQMKEELQKSHDGEVALTNELQTLQTDPDVHRNGKYDMSPIHQDKMNFIKEENLDGNLNEDIKSKRISELEALVKKLLPFRETVSKFHVHFCRKCKKLSKSEMHRGKKNEKNNKEIPITGKNITDLKFHSRVPRYTLSFLDQTKHEMKDKERQPFLVKQGSIISENEKTSKVNSVTEQCVAKI
>Q8TBZ0_15
SIENERDTLEFEMRHLQREYLSLSDKICNQHNDPSKTTYISRREKFHFDNYTHEDTSSPQSRPLASDLKGYFKVKDRTLKHH
>Q8TBZ2_1
MVPGGTMKSLKKDSRLRITPTRLLEASENVKEKKRAKGPEQPTPTIQEEPEPVS
>Q8TBZ2_2
SPCLMTLISAEGESKQKAPKEEKRPPWAPPPQHNF
>Q8TBZ2_5
AEEARPGDKEHVSPIATEKASVNAELLPRFRSPISETQVPRPENEALRESGSQKARVGTKSPQRKSIMEEILVEESPDVDSTKS
>Q8TBZ2_6
NVPEEQDQKSPPIMEVKVPVGKAGKEERKGAAQEKKQLGIKDKEDKKGAKLLGKEDRPNSKKHKAKDDKKVIKSASQDRFSLEDPTPDIILSSQE
>Q8TBZ3_5
GDPMEFSGSDEDFQDLLHFGRDRANSTQSRLSKRNSTDS
>Q8TBZ3_6
QPLSRARTHTNVMNATSPPAGSNGNSVTTPGNSVPPPLPRSNSLPHSAVSNAGSKSSVMDGAIASGVSKFATLSLHDRKERHHEKDHKRNHSMGHISSKSSDKLNLVTKTKTDPAK
>Q8TBZ6_1
MSSEMLPAFIETSNVDKKQGINEDQEESQKPRLGEGCEPISKRQMKKLIKQKQWEEQRELRKQKRKEKRKRKKLERQCQMEPNSDGHDRKRVRRDVV
>Q8TBZ6_2
GAVPTDKACESASHDNQSVRMEEGGSDSDSSEEEYSRNELDSPHEEKQDKENHTESTVNSLPH
>Q8TC05_1
MPVRFKGLSEYQRNFLWKKSYLSESCNSSVGRKYPWAGLRSDQLGITKEPSFISKRRVPYHDPQISKSLEWNGAISESNVVASPEPEAPETPKSQEAEQKDVTQERVHSLEASRVPKRTRSHSADSRAEGASDVENNEGVTNHTPVNENVELEHSTKVLSENVDNGLDRLLRKKAGLTVVPSYNALRNSEYQRQFVWKTSKETAPAFAANQVFHNKSQFVPPFKGNSVIHETEYKRNFKGLSPVKEPKLRNDLRENRNLETVSPERKSNKIDDRLKLEAEMELKDLHQPKRKLTPWKHQRLGKVNSEYRAKFLSPAQYLYKAGAWTHVKGNMPNQVKELREKAEFYRKRVQGTHFSRDHLNQILSDSNCCWDVSSTTSSEGTVSSNIRALDLAGDPTSHKTLQKCPSTEPEEKGNIVEEQPQKNTTEKLGVSAPTIPVRRRLAWDTENTSEDVQKQPGEKEEEDDNEEEGDRKTGKQAFMGEQEKLDVREKSKADKMKEGSDSSVSSEKGGRLPTPKLRELGGIQRTHHDLTTPAVGGAVLVSPSKMKPPAPEQRKRMTSQDCLETSKNDFTKKESRAVSLLTSPAAGIKTVDPLPLREDSEDNIHKFAEATLPVSKIPKYPTNPPGQLPSPPHVPSYWHPSRRIQGSLRDPEFQHNVGKARMNNLQLPQHEAFNDEDEDRLSEISARSAASSLRAFQTLARAKKRKENFWGKT
>Q8TC07_5
QGSEVTTPDSDVGEDENVVMTPCPTSAFQSNALPTLSASGARNDSPTQIPVSSDVCRLTPA
>Q8TC20_1
MNKDYQKFWSSPSDPVHFEVDTSHEKVESMSESDTMNVSNLSQGVMLSHSPICMETTGTTCDLPQNEIKNFERENEYESTLCEDAYGTLDNLLNDNNIENYSTNALIQPVDTISISSLRQFETVCK
>Q8TC20_2
AFDDEMTEKPEFQSQVYNYAKDNNIKQDSFKEENPMETSVSANTDQLGNEYFRQPPPRSPPLIHCSGEMLKFTEKSLAKSIAKESALNPSQPPSFLCKTAVPSKEIQNYGEIPEMSVSYEKEVTAEGVERPEIVSTWSSAGISWRSEACRENCEMPDWEQSAESLQPVQEDMALNEVL
>Q8TC20_4
QVARSEEQNYVPKFETAQLKDQLEEVLKSDITKDTKTTHSNLLPDCSPCEERLNPADIKRASQLASKMHSLLALMVGLLTCQDII
>Q8TC20_6
ISHSQIAHLEERNKHLEDLIRKPREKARKPRSKSLENHPKSMTMMPALFKENRNDLD
>Q8TC21_2
QLCKSVVLSQLEQVEKLSTQRISLLQGREVGIKHQEIPFIQHIYQKGTSTISTMRSHTQEDPFLCNDLGEDFTQHIALTQNVITYMRTKH
>Q8TC26_1
MEPAAGIQRRSSQGPTVPPPPRGHAPPAAAPGPAPLSSPVREPPQLEEERQVRISESGQFSDGLEDRGLLESSTR
>Q8TC27_6
AKEEEFPSSESKSEGSTQTYASQSSSEGSTQTYASQTRSESSSQADTSKSKSEDSAEAYTSRSKSQDSTQTQSSSN
>Q8TC29_1
MDPTCSSECIYNLIPSDLKEPPQPPRYISIFKATVKDDMQKAKTAMKTMGPAKVEVPSPKDFLKKHSKEKTLPPKKNFDRNVPKKPAVPLKTDHPVMGIQSGKNFINTNAADIIMGVAKKPKPIYVDKRTGDKHDLEPSGLV
>Q8TC36_1
MPRSSRSPGDPGALLEDVAHNPRPRRIAQRGRNTSRMAEDTSPNMNDNILLPVRNNDQALGLTQCMLGCVSWFTCFACSLRTQAQQVLFNTCRCKLLCQKLMEKTGILLLCAFGFWMFSIHLPSKMKVWQ
>Q8TC41_1
MGEEQSTVSGGGGPQESQTLASGTAGHPEPPRPQGDSARAPPLRAASAEPSGGGCGSDWGCADTSAPEPARSLGPPGWSKSRAPAQPAGLALTGPLNPQTLPLQLELEEEEEEAGDRKEGGDEQQEAPPGEELEPRTRVGAA
>Q8TC41_3
EAPASEQLSPPASPPGAPPVLNPPSTRSSFPSPRLSLPTDSLSPDGGSIELEFYLAPEPFSMPSLLGAPPYSGLGGVGDPY
>Q8TC44_4
SFDSTTTTETSGRTLPDKGEEACGYFLNPSLMSPECLPTTTKKKTEDMSDLPCESQRS
>Q8TC56_3
ESYCSTPTLLSGDAPPEDNKSLVAAELHREGDQSETGLYKPCDVSAATSSAYAGGEGIQHASHGTASAASPSTSTPGAAEGGAARTAGGMAVAGTATGPRTDVAIAGAAMSPATGAMSIATTKSAGPGQVTTALAGAAIKNPGENESSKSMAGAANISSEGISLALVGAASTSLEGTSTSMAGAASLSQDSSLSAAFAGSITTSKCAAERTEGPAVGPLISTLQSEGYMSERDGSQKVSQPSAEVWNENKERREKKDRHPSRKSSHHRKAGESHRRRAGDKNQKASSHRSASGHKNTRDDKKEKGYSNVRGKRHGSSRKSSTHSSTKKESRTTQELGKNQSASSTGALQKKAS
>Q8TC57_3
KPQGRLHPHWESRAPRKHPCKTGQLQTNRARATVAPLPMTPVPGRASKMPAASKSSSDAFFLPSEWEKDPSRP
>Q8TC59_1
MDPFRPSFRGQSPIHPSQCQAVRMPGCWPQASKPLDPALGRGAPAGRGHVFGKPEEPSTQRGPAQRESVGLVSMFRGLGIETVSKTPLKREMLPSGRGILGRGLSANLVRKDREELSPTFWDPKVLAAGDSKMAETSVGWSRTLGRGSSDASLLPLGRAAGGISREVDKPPCTFSTPSRGPPQLSSPPALPQSPLHSPDRPLVLTVEHKEKE
>Q8TC71_2
SLGKSVDSKVPSLQDTFDRERHKDPSPRDRDMQQLDSNLNSTRSQC
>Q8TC71_3
QVQDDLVETEKNLEESKNRSAISLLAAEEEINQLKKQLKSLQAQEDARHRNTDQRSSENRRSEPWSLEERKREQWNSLKQNADQQDTEAMSDYKKQLRNLKEEIAVLSAEKSALQGRSSRSRSPSPAPRSRSCSRSRSASPSTAVKVRRPSPNRSKLS
>Q8TC71_4
FWNSVRSVSRCRSRSLSPICPRSQIGLNTMSRSRSPSPIRCGLPRF
>Q8TC76_1
MPTETLQTGSMVKPVSPAGTFTSAVPLRILNKGPDYFRRQAEPNPKRLSAVERLEADKAKYVKSQEVINAKQEPVKPAVLAKPPVCPAAKRALGSPTLKVFGNHAKTESGVQRENLKLEILKNIINSSEGSSSGSGHKHSSRNWPPHRSEATDLHRHSFAESLKVYPTQGRRSPQEGGSHVGRRLLEQSAESFLHVSHSSSDIRKVTSVKPLKAIPCSSSAPPLPPKPKIAAIASMKSPEADPVEPACGVSRRPSLQRSKSDLSD
>Q8TC76_2
LGMENFARANSDIISLNFRSASMISSDCEQSQDSNSDLRNDDSANDRVP
>Q8TC92_1
VDAGGVENITQLPQELPQMMAAAADGLGSIAIDTTQLNMSVTDPTAWATAMNNL
>Q8TC92_11
LRNAQSEQLMGIRREEEMEMSDDENCDSPTKKMRVDESALAAQAYALKEENDSL
>Q8TC92_16
NKKSELEQAKEEQSHTQALLKVLQEQLKGTKELVETNGHSHEDSNEINVLTVALVNQDRENNIEKRSQG
>Q8TC94_1
MDASRPKSSESQSSLEAPRPGPNPSPNVVNKPLQRDFPGMVADR
>Q8TC99_6
DDTINLLKPLPVEDSDCSSDETSISAFSSTLLNPIKLAVTQPNSSFFAGMLEGELNKLSFSPMAKNAENEDLALGPCPCPSKSQMATRGLLDLDNPELETETSSTHSE
>Q8TCC7_1
SLRAKKPKQEPEVEKASQRIPLQPHGPGLGSS
>Q8TCD1_1
MVCIPCIVIPVLLWIYKKFLEPYIYPLVSPFVSRIWPKKAIQESNDTNKGKVNFKGADMNGLPTKGPTEICDKKKD
>Q8TCF1_7
IIDSKTGETASKRWKGAKNSETAAKVALMKLKMHADGD
>Q8TCG1_2
PDFPALVLGESIAANNAYRQQETEHIPRKMPWQSSNHSFPTSIKCLTPHLKDGVPGLNI
>Q8TCG2_1
MEDPSEPDRLASADGGSPEEEEDGEREPLLPRIAWAHPRRGAPGSAVRLLDAAGEEGEAGDEELPLPPGDVGVSRSSSAELDRSRPAVSVTIGTSEM
>Q8TCG5_2
KRRFRGSGKENSRHRCGFLSRQTGASKASMTSTDF
>Q8TCJ2_1
MAEPSAPESKHKSSLNSSPWSGLMALGNSRHGHHGPGAQCAHKAAGGAAPPKPAPAGLSGGLSQPAG
>Q8TCJ2_2
KRENPPVEDSSDEDDKRNQGNLYDKAGKVRKHATEQEKTEEGLGPNIKSIVTMLMLMLLM
>Q8TCJ2_3
DNRETLDHKPRVTNIFPKQKYLSKKTTKRKRGYIKNKLVFKKGKKISKKTV
>Q8TCN5_2
DIGEQEAILTAESIISPSLEIDEQRKTKPDPLIHV
>Q8TCN5_3
QKLSKIVENEKSQKCLLIGKKRPRSSAATHSLETQELCEIPAKVIQSPAADTRRAEMSQTNFTPDTLAQNEGKAMS
>Q8TCN5_4
SLCKFLSSSFSVLKDHIKQHGQQNEVILMCSECHITSRSQEELEAHVVNDHDNDANIHTQSKAQQCVSPSSSLCRKTTERNETIPDIPVSVDNLQTHTVQTASVAEMGRRKWYAYEQYGMYRCLFCSYTCGQQRMLKTHAWKHAGEVDCSYPIFENENEPLGLLDSSAAAAPGGVDAVVIAIGESELSIHNGPSVQVQICSSEQLSSSSPLEQSAERGVHLSQSVTLDPNEEEMLEVISDAEENLIPDSLLTSAQKIISSSPNKKGHVNVIVERLPSAEETLSQKRFLMNTEMEEGKDLSLTEAQIGREGMDDVYRADKCTVDIGGLIIGWSSSEKKDELMNKGLATDENAPPGRRRTNSESLRLHSLAAEALVTMPIRAAELTRANLGHYGDINLLDPDTSQRQVDSTLAAYSKMMSPLKNSSDGLTSLNQSNSTLVALPEGRQELSDGQVKTGISMSLLTVIEKLRERTDQNASDDDILKELQDNAQCQPNSDTSLSGNNV
>Q8TCN5_8
AISQSGRVLGKSPGKTQLKSSEESADPVTGSSENAVSSSELMSQTPSEVLGTNENE
>Q8TCQ1_1
MLGWCEAIARNPHRIPNNTRTPEISGDLADASQTSTLNEKSPGRSASRSSNISKASSPTTGTAPRSQSRLSVCPS
>Q8TCQ1_2
TAKKLEKNFSCNVNTDIKDAVVVPVPQTGANSLPSAEGGPPEVVSV
>Q8TCT6_4
SLNMDFENQDKEKDSNSSSGSFNGNSTNNSIQT
>Q8TCT7_2
RYMKHKRDDGPEKQEDEAVDVTPVMTCVFVVMC
>Q8TCT7_5
KVLPPSPWAPAPADGPQPPKDSATPLSPQPPSEEPATSPWPAEQSPKSRTSEEMGAGAPMREPGSPAESEGRDQAQPSPVTQPGASA
>Q8TCT9_5
EESNPKDPAAVTESKEGTEASASKGLEKKEK
>Q8TCU4_1
MEPEDLPWPGELEEEEEEEEEEEEEEEEAAAAAAANVDDVVVVEEVEEEAGRELDSDSHYGPQHLESIDDEEDEEAKAWLQAHPGRILPPLSPPQHRYSEGERTSLEKIVPLTCHVWQQIVYQGNSRTQISDTNVVCLETTAQRGSGDDQKTESWHCLPQEMDSSQTLDTSQTRFNVRTEDTEVTDFPSLEEGILTQSENQVKEPNRDLFCSPLLVIQDSFASPDLPLLTCLTQDQEFAPDSLFHQSELSFAPLRGIPDKSEDTEWSSRPSEVSEALFQATAEVASDLASSRFSVSQHPLIGSTAVGSQCPFLPSEQGNNEETISSVDELKIPKDCDRYDDLCSYMSWKTRKDTQWPENNLADKDQVSVATSFDITDENIATKRSDHFDAARSYGQYWTQEDSSKQAETYLTKGLQGKVESDVITLDGLNENAVVCSERVAELQRKPTRESEYHSSDLRMLRMSPDTVPKAPKHLKAGDTSKGGIAKVTQSNLKSGITTTPVDSDIGSHLSLSLEDLSQLAVSSPLETTTGQHTDTLNQKTLADTHLTEETLKVTAIPEPADQKTATPTVLSSSHSHRGKPSIFYQQGLPDSHLTEEALKVSAAPGLADQTTGMSTLTSTSYSHREKPGTFYQQELPESNLTEEPLEVSAAPGPVEQKTGIPTVSSTSHSHVEDLLFFYRQTLPDGHLTDQALKVSAVSGPADQKTGTATVLSTPHSHREKPGIFYQQEFADSHQTEETLTKVSATPGPADQKTEIPAVQSSSYSQREKPSILYPQDLADSHLPEEGLKVSAVAGPADQKTGLPTVPSSAYSHREKLLVFYQQALLDSHLPEEALKVSAVSGPADGKTGTPAVTSTSSASSSLGEKPSAFYQQTLPNSHLTEEALKVSIVPGPGDQKTGIPSAPSSFYSHREKPIIFSQQTLPDFLFPEEALKVSAVSVLAAQKTGTPTVSSNSHSHSEKSSVFYQQELPDSDLPRESLKMSAIPGLTDQKTVPTPTVPSGSFSHREKPSIFYQQEWPDSYATEKALKVSTGPGPADQKTEIPAVQSSSYPQREKPSVLYPQVLSDSHLPEESLKVSAFPGPADQMTDTPAVPSTFYSQREKPGIFYQQTLPESHLPKEALKISVAPGLADQKTGTPTVTSTSYSQHREKPSIFHQQALPGTHIPEEAQKVSAVTGPGNQKTWIPRVLSTFYSQREKPGIFYQQTLPGSHIPEEAQKVSPVLGPADQKTGTPTPTSASYSHTEKPGIFYQQVLPDNHPTEEALKISVASEPVDQTTGTPAVTSTSYSQYREKPSIFYQQSLPSSHLTEEAKNVSAVPGPADQKTVIPILPSTFYSHTEKPGVFYQQVLPHSHPTEEALKISVASEPVDQTTGTPTVTSTSYSQHTEKPSIFYQQSLPGSHLTEEAKNVSAVPGPGDRKTGIPTLPSTFYSHTEKPGSFYQQVLPHSHLPEEALEVSVAPGPVDQTIGTPTVTSPSSSFGEKPIVIYKQAFPEGHLPEESLKVSVAPGPVGQTTGAPTITSPSYSQHRAKSGSFYQLALLGSQIPEEALRVSSAPGPADQTTGIPTITSTSYSFGEKPIVNYKQAFPDGHLPEEALKVSIVSGPTEKKTDIPAGPLGSSALGEKPITFYRQALLDSPLNKEVVKVSAAPGPADQKTETLPVHSTSYSNRGKPVIFYQQTLSDSHLPEEALKVPPVPGPDAQKTETPSVSSSLYSYREKPIVFYQQALPDSELTQEALKVSAVPQPADQKTGLSTVTSSFYSHTEKPNISYQQELPDSHLTEEALKVSNVPGPADQKTGVSTVTSTSYSHREKPIVSYQRELPHFTEAGLKILRVPGPADQKTGINILPSNSYPQREHSVISYEQELPDLTEVTLKAIGVPGPADQKTGIQIASSSSYSNREKASIFHQQELPDVTEEALNVFVVPGQGDRKTEIPTVPLSYYSRREKPSVISQQELPDSHLTEEALKVSPVSIPAEQKTGIPIGLSSSYSHSHKEKLKISTVHIPDDQKTEFPAATLSSYSQIEKPKISTVIGPNDQKTPSQTAFHSSYSQTVKPNILFQQQLPDRDQSKGILKISAVPELTDVNTGKPVSLSSSYFHREKSNIFSPQELPGSHVTEDVLKVSTIPGPAGQKTVLPTALPSSFSHREKPDIFYQKDLPDRHLTEDALKISSALGQADQITGLQTVPSGTYSHGENHKLVSEHVQRLIDNLNSSDSSVSSNNVLLNSQADDRVVINKPESAGFRDVGSEEIQDAENSAKTLKEIRTLLMEAENMALKRCNFPAPLARFRDISDISFIQSKKVVCFKEPSSTGVSNGDLLHRQPFTEESPSSRCIQKDIGTQTNLKCRRGIENWEFISSTTVRSPLQEAESKVSMALEETLRQYQAAKSVMRSEPEGCSGTIGNKIIIPMMTVIKSDSSSDASDGNGSCSWDSNLPESLESVSDVLLNFFPYVSPKTSITDSREEEGVSESEDGGGSSVDSLAAHVKNLLQCESSLNHAKEILRNAEEEESRVRAHAWNMKFNLAHDCGYSISELNEDDRRKVEEIKAELFGHGRTTDLSKGLQSPRGMGCKPEAVCSHIIIESHEKGCFRTLTSEHPQLDRHPCAFRSAGPSEMTRGRQNPSSCRAKHVNLSASLDQNNSHFKVWNSLQLKSHSPFQNFIPDEFKISKGLRMPFDEKMDPWLSELVEPAFVPPKEVDFHSSSQMPSPEPMKKFTTSITFSSHRHSKCISNSSVVKVGVTEGSQCTGASVGVFNSHFTEEQNPPRDLKQKTSSPSSFKMHSNSQDKEVTILAEGRRQSQKLPVDFERSFQEEKPLERSDFTGSHSEPSTRANCSNFKEIQISDNHTLISMGRPSSTLGVNRSSSRLGVKEKNVTITPDLPSCIFLEQRELFEQSKAPRADDHVRKHHSPSPQHQDYVAPDLPSCIFLEQRELFEQCKAPYVDHQMRENHSPLPQGQDSIASDLPSPISLEQCQSKAPGVDDQMNKHHFPLPQGQDCVVEKNNQHKPKSHISNINVEAKFNTVVSQSAPNHCTLAASASTPPSNRKALSCVHITLCPKTSSKLDSGTLDERFHSLDAASKARMNSEFNFDLHTVSSRSLEPTSKLLTSKPVAQDQESLGFLGPKSSLDFQVVQPSLPDSNTITQDLKTIPSQNSQIVTSRQIQVNISDFEGHSNPEGTPVFADRLPEKMKTPLSAFSEKLSSDAVTQITTESPEKTLFSSEIFINAEDRGHEIIEPGNQKLRKAPVKFASSSSVQQVTFSRGTDGQPLLLPYKPSGSTKMYYVPQLRQIPPSPDSKSDTTVESSHSGSNDAIAPDFPAQVLGTRDDDLSATVNIKHKEGIYSKRVVTKASLPVGEKPLQNENADASVQVLITGDENLSDKKQQEIHSTRAVTEAAQAKEKESLQKDTADSSAAAAAEHSAQVGDPEMKNLPDTKAITQKEEIHRKKTVPEEAWPNNKESLQINIEESECHSEFENTTRSVFRSAKFYIHHPVHLPSDQDICHESLGKSVFMRHSWKDFFQHHPDKHREHMCLPLPYQNMDKTKTDYTRIKSLSINVNLGNKEVMDTTKSQVRDYPKHNGQISDPQRDQKVTPEQTTQHTVSLNELWNKYRERQRQQRQPELGDRKELSLVDRLDRLAKILQNPITHSLQVSESTHDDSRGERSVKEWSGRQQQRNKLQKKKRFKSLEKSHKNTGELKKSKVLSHHRAGRSNQIKIEQIKFDKYILSKQPGFNYISNTSSDCRPSEESELLTDTTTNILSGTTSTVESDILTQTDREVALHERSSSVSTIDTARLIQAFGHERVCLSPRRIKLYSSITNQQRRYLEKRSKHSKKVLNTGHPLVTSEHTRRRHIQVANHVISSDSISSSASSFLSSNSTFCNKQNVHMLNKGIQAGNLEIVNGAKKHTRDVGITFPTPSSSEAKLEENSDVTSWSEEKREEKMLFTGYPEDRKLKKNKKNSHEGVSWFVPVENVESRSKKENVPNTCGPGISWFEPITKTRPWREPLREQNCQGQHLDGRGYLAGPGREAGRDLLRPFVRATLQESLQFHRPDFISRSGERIKRLKLIVQERKLQSMLQTERDALFNIDRERQGHQNRMCPLP
>Q8TCU5_2
PRAASRAPDDSRAGAQRDEPEPGTRRSPAPSPGARWLGSTLHGRGPPGSRKPGEGARA
>Q8TCU5_4
SFIEEKQQHFKTKRVEKRSNVGPRQLTVWNTSNLSHDNRRKYIFSDEEGQNQLGIRIHQDIPLPPRRRELPALRTTNGKADSLNVSRNSV
>Q8TCU6_1
MEAPSGSEPGGDGAGDCAHPDPRAPGAAAPSSGPGPCAAARESE
>Q8TCU6_8
EPTSGGSCDASLAEEASSLPLVSEESEMDRSDHG
>Q8TCX5_4
RLPSLGDRRPVLLGPRGLLRSQREHGCKTPASTWASPRPLLNWSRKAQQGKTGGCPQPCAPVKPAPPSSLKHPGWP
>Q8TCY5_3
AFVVLLFLILLYMSWSASPQMRNSPKHHQTCPWSHGLNLHLCIQKCLPCHREPLATSQAQASSVEPGSRTGPDQPLRQESSSTLPLGGFQTHPTLLWELTLNGGPLVRSKPSEPPPGDRTSQLQS
>Q8TCY9_1
MASPGIEVELLGKGHSDLGEVAPEIKASERRTAVAIADLEWREMEGDDCEFRYGDGTNEAQDNDF
>Q8TCY9_2
PDARPVEKESQMEEEIIYWDPADDLAADIYSFSELPT
>Q8TCZ2_1
MVAWRSAFLVCLAFSLATLVQRGSGDFDDFNLEDAVKETSSVKQPWDHTTTTTTNRPGTTRAPAKPPGSGLDLADALDDQDDGRRKPGIGGRERWNHVTTTTKRPVTTRAPANTLGNDFDLADALDDRNDRDDGRRKPIAGGGGFSDKDLEDIVGGGEYKPDKGKGDGRYGSNDDPGSGMVAEPGTIAGVASALAMALIGAVSSYISYQQKKFCFSIQQGLNADYVKGENLEAVVCEEPQVKYSTLHTQSAEPPPPPEPARI
>Q8TD06_1
MMLHSALGLCLLLVTVSSNLAIAIKKEKRPPQ
>Q8TD08_2
GSSGTSREKGPEGVSPSQAHLHKPRADPQLPSRTPVQGPRPRPQSSPGHDPAEHESPRAAKNVPRQNSAPLLQTALLGNGERPPGAKEAPPLTLSLVKPSGRGAAPSLTSQAAAQVANQALIRGDWNRGGGVRVASVQQVPPRLPPEARPGRRMFSTSALQGAQGGARALLGG
>Q8TD10_1
MENWSKDITHSYLEQETTGINKSTQPDEQLTMNSEKSMHRKSTELVNEITCENTEWPGQRSTNFQIISSYPDDESVYCTTEKYNVMEHRHNDMHYECMTPCQVTSDSDKEKTIAFLL
>Q8TD10_13
KLEEEIQTLRVYYSLHKSLSQEENLKDQFNYTLSTYEEALKNRENIVSITQQQNEELATQL
>Q8TD17_1
MAEAAPAPTSEWDSECLTSLQPLPLPTPPAANEAHLQTAA
>Q8TD17_3
DVLSQIQPEGEHNTEDQAGPEESEIPTDPSEEPGISTSDILSWIKQEEEPQVGAPPESKESDVYKSTYADEELVIKAEGLARSSLCPEVPVPFSSPPAAAKDAFSDVAFKSQQSTSMTPFGRPATDLPEASEGQVTFTQLGSYPLPPPVGEQVFS
>Q8TD19_1
MSVLGEYERHCDSINSDFGSESGGCGDSSPGPSASQGPRAGGGAAEQE
>Q8TD19_4
KTIRSNSSGLSIGTVFQSSSPGGGGGGGGGEEEDSQQESETPDPSGGFRGTMEADRGMEGLISPTEAMGNSNGASSS
>Q8TD19_6
PDSPSPLSAAFSESEKDTLPYEELQGLKVASEAPLEHKPQVEASSPRLNPAVTCAGKGTPLTPPACACSSLQVEVERLQGLVLKCLAEQQKLQQENLQIFTQLQKLNKKLEGGQQVGMHSKGTQTAKEEMEMDPKPD
>Q8TD20_1
MVPVENTEGPSLLNQKGTAVETEGSGSRHPPWAR
>Q8TD20_2
NYVKNNICFMSHHQEELVPKQPQKRKPQEQLLECNKLCGRGQSRQLSPET
>Q8TD26_3
AKNEKESLVIDRPRVRKQTKHYNSFEEDELMEFSELDSDSDERPTRSRRLNDKAR
>Q8TD26_4
GQAQTLQNHSGLSAPVPRGRKGKKTKNQLLI
>Q8TD26_5
DEKSLSAEQGVTDGTSDIPERGNTDKEDNAEDKVDGLQKQTESSSDGGDGVFSEKKDDSRAAQDGSDPDK
>Q8TD26_6
RKELCRPEILGPGNQGYWVQEEMFRRTSEMDLINKEAQ
>Q8TD26_7
KRSGTQAPGNLCCLYQTNSKLYESLTYSQMSRTSESLENEPENLVRVESRDDHLSLPDVTCENFISKVQDVISINHDESLLPESLESMMYGKKVLSQEPSSFQESPSTNTESRKDVITISISKDGNCQSGGPEAEIASGPTFMGSLEAGGVAQANIKNGKHLLMSISKEGELCCSEAGQRPENIGQLEAKCLASPSLNPGNESGFVDMCSLSVCDSKRNLSSDQQLIDLLENKSLESKLILSQNHSDEEEEEEENEEENLAMAVGMGERPEVLHLTEPTTNISREKNQGFQDETKKGSLEVANQTPGLQRAFPAPAACQCHCKHMERWMHGLENDEFEIEKPKAYIPDLFKSKTNTIAMEGEPTAIPSQPFKVKHELLKEPWKESAEGQNVFPTYPLEGSELKSEDMDFENKDDYDRDGNCHSQDYPGKYSEEESKSSTSGITGDIGDELQEARAPTIAQLLQEKTLYSFSEWPKDRVIINRLDNICHVV
>Q8TD26_8
KGKWPSSQQYEPSGTLPTPVLTSSAGSRTSLSEPEAAEHSFSNGAALAAQIHKESFLAPVFTKDEQKHRRPYEFEVERDAKARGLEQFSATHGHTPIILNGWHGESAMDLSCSSEGSPGATSPFPVSASTPKIGAISSLQGALGMDLSGILQAGLIHPVTGQIVNGSLRRDDAATRRRRGRRKHVEGGMDLIFLKEQTLQAGILEVHEDPGQATLSTTHPEGPGPATSAPEPATAASSQAEKSIPSKSLLDWLRQQADYSLEVPGFGANFSDKPKQRRPRCKEPGKLDVSSLSGEERVPAIPKEPGLRGFLPENKFNHTLAEPILRDTGPRRRGRRPRSELLKAPSIVADSPSGMGPLFMNGLIAGMDLVGLQNMRNMPGIPLTGLVGFPAGFATMPTGEEVKSTLSMLPMMLPGMAAVPQMFGVGGLLSPPMATTCTSTAPASLSSTTKSGTAVTEKTAEDKPSSHDVKTDTLAEDKPGPGPFSDQSEPAITTSSPVAFNPFLIPGVSPGLIYPSMFLSPGMGMALPAMQQARHSEIVGLESQKRKKKKTKGDNPNSHPEPAPSCEREPSGDENCAEPSAPLPAEREHGAQAGEGALKDSNNDTN
>Q8TD30_1
MQRAAALVRRGCGPRTPSSWGRSQSSAAAEASAVLKVRPERSRR
>Q8TD35_1
MPPPAKEGGRKGPRERSGKSAPGTAQGEERAKGAPATEPPKPGWALTPQGLAAMLPAQRHRHLLFGDLLEDVGAAASTFPCGSVEPGYRMPDPRPWTQSLELP
>Q8TD43_3
YPSGGAWDPHPGQGFGESMYLLSDKATSPLSLDAG
>Q8TD43_4
SEEEPTREELEFDMDSVINGEGPVGTADPAEKTPLGVPRQSGRPGCCGGRCG
>Q8TD46_1
MLCPWRTANLGLLLILTIFLVAASSSLCMDEKQ
>Q8TD46_3
NGCRKYKLNKTESTPVVEEDEMQPYASYTEKNNPLYDTTNKVKASEALQSEVDTDLHTL
>Q8TD55_4
GKNKAFDEVKVDKSCALEHVTRDRVRGGQRRRPPTRVHLKEVASAASDGLLRLDLDVPDSGPPVFAPSNHVSEAQPRETPRPLMPPTKPFLAPETTSPGDRVETPVGERAPTPVSASSEVSPESQEDSETPAEEDSGSEQPPNSVLPDKLKVSWENPSPQEAPAAESAEPSQAPCSETSEAAPREGGKPPTPPPKILSEKLKASMGEMQASGPPAPGTVQVSVNGMDDSPEPAKPSQAEGTPGTPPKDATTSTALPPWDLPPQFHPRCSSLGDLLGEGPRHPLQPRERLY
>Q8TD57_1
MGATGRLELTLAAPPHPGPAFQRSKARETQGEEEGSEMQIAKSDSIHHMSHSQGQPELPPLPASANEEPSGLYQTVMSHSFYPPLMQRTSWTLAAPFKEQHHHRGPSDSIANNYSLMAQDLKLKDLLKVYQPATISVPRDRTGQGLPSSGNRSSSEPMRKKTKFSSRNKEDSTRIKLAFKTSIFSPMKKEVKTSLTFPGSRPMSPEQQLDVMLQQEMEMESKEK
>Q8TD84_4
RKEKRLKRLRDAKSLAEMLISKNNRSFDTPVKGPPQGPRLHIDIPRVQLLIEDKEGIKQLGDDKATIPVTDAEFSQAVNPQSFCTGVSLHHPTLIQSTGPLIDMSDIRPGTNPVSRKNVKSAHSTRNRYSSQWTLTKCQASTPARTLTSDWRTVGSQHGVTVTESDSYSASLSQDTDKGRNSMVSTESASSTYEELARAYEHAKLEEQLQHAKFEITECFISDSSSDQMTTGTNENADSMTSMSTPSEPGICRFTASPPKPQDADRGKNVAVPIPHRANKSDYCNLPLYAKSEAFFRKADGREPCPVVPPREASIRNLARTYHTQARHLTLDPASKSLGLPHPGAPAAASTATLPQRTLAMPAPPAGTAPPAPGPTPAEPPTAPSAAPPAPSTEPPRAGGPHTKMGGSRDSLLEMSTSGVGRSQKQGAGAYS
>Q8TD90_1
MSLVSQNARHCSAEITADYGDGRGEIQATNASGSPTSMLVVDAPQCPQAPINSQCVNTSQAVQDPNDLEVLIDEQSRRLGALR
>Q8TD91_2
ATFSDGSLGQWVKNTCATYALSPVVLPPQPQPRKKATDKDYSAFHLGHLREVRLFLRGGTSDQRMDSLVLCPTYFKLWRTLSGSPGLQLSDLHFGSQPEGKFSLRRAVSVKQREEPQDWPLNEKRTLWKDSDLPTWRRGTGYTLSLPAVSPGKRLWGEKAGSLPESE
>Q8TD91_3
DVLSRLALWESEGPEAFCEESGLRSAEGSVLDLANPQGLAGHRQEDGRRGLTEASPQQKKGGEDEDMPAAGMPPLPQSPPEIPPQGPPKISPQGPPQSPPQSPLDSCSSPLLWTRLDEESSSEEEDTATWHALPESE
>Q8TD94_2
SAGAVVHRRPPDPEGAGGAAGSEVGAAPPESALPGPGPPGPASVPQLPQVPAPSPGAGGAAPHLLAASVWADLRGSSGEGSWENSGEAPRASSGFSDPIPCSVQTPCSELAPASGAAAVCAPESSSDAPAVPSAPAAPGAPAASGGFSGGALGAGPAPAADQAPRRRSVTPAAKRHQ
>Q8TDB4_1
MYLRRAVSKTLALPLRAPPNPAPLGKDASLRRMSSNRFPGSSG
>Q8TDB4_2
DQAKHTEHKTNLKEKTKAEIHPFQGEKENVAETEKASSEAPEELIVEAEVVDAEESPSATVVVIKEASACPGHVEAAPETTAVSAETGPEVTDAAARETTEVNPETTPEVTNAALDEAVTIDNDKDTTKNETSDEYAELEEENSPAESESSAGDDLQEEASVGSEAASAQG
>Q8TDB6_2
NSIKKNTRPQISSLTQSQAETPSGDMHQHEGH
>Q8TDB6_3
EQKQQFSPSMTERKPLSQQERDSCISPSEPETKAEQK
>Q8TDB6_4
GGMSSLAGKKLKEGHETPMDIDSDDSKAASPPLKGSVSSEASELDKK
>Q8TDC0_1
MIPKEQKGPVMAAMGDLTEPVPTLDLGKKLSVPQDLMMEELSLRNNRGSLLFQKRQRRVQKFTFELAASQRAMLAGSARRKVTGTAESGTVANANGPEGPNYRSELHIFPASPGASLGGPEGAHPAAAPAGCVPSPSALAPGYAEPLKGVPPEKFNHTAIS
>Q8TDC0_2
YRCPWQEFVSYRDYQSDGRSHTPSPNDYRNFNKTPVPFGGPLVGGTFPRPGTPFI
>Q8TDC3_3
SCEDQDLPPRNDVDPPRKRVDSPMLSRHGKRRPERKSMEVLSITDAGGGGSPVPTRRALEMAQHSQRSRSVSGASTGLSSSPLSSPRSPVFSFSPEPGAGDEARGGGSPTSKTQTLPSRGPRGGGAGEQPPPPSARSTPLPGPPGSPRSSGGTPLHSPLHTPRASPTGTPGTTPPPSPGGGVGGAAWRSRLNSIRNSFLGSPRFHRRKMQVPTAEEMSSLTPESSPE
>Q8TDC3_5
THDQPSVQALADEKNGAQTRPAGAPPRSLQPPPGRPDPELSSSPRRGPPKDKKLLATNGTPLP
>Q8TDD1_1
MAADKGPAAGPRSRAAMAQWRKKKGLRKRRGAASQARGSDSEDGEFEIQAEDDARARKLGPGRPLPTFPTSECTSDVEPDTREMVRAQNKKKKKSG
>Q8TDD1_8
KQKIDDRDSDEEGASDRRGPERRGGKRDRGQGASRPHAPGTPAGRVRPELKTKQQILKQRRRAQKLHFLQRGGLKQLSARNRRRVQELQQGAFGRGARSKKGKMRKRM
>Q8TDD2_1
MASSLLEEEVHYGSSPLAMLTAACSKFGGSSPLRDSTTLGKAGTKKPYSVGSDLSASKTMGDAYPAPFTSTNGLLSPAGSPPAPTSGYANDYPPFSHSFPGPTGTQDPGLLVPKGHSSSDCLPSVYTSL
>Q8TDD2_6
GQGDGLQGTLPTGPAQPPLNPQLPTYPSDFAPLNPAPYPAPHLLQPGPQHVLPQDVYKPKAVGNSGQLEGSGGAKPPRGASTGGSGGYGGSGAGRSSCDCPNCQELERLGAAAAGLR
>Q8TDF5_3
YHKLRRSSSKCIHDHHCGSQLSSTKGSRSNLSTRDASILTEMPTQPGKPLIPPMN
>Q8TDF5_4
SYSQDAADACDIDEIEEVPTTSHRLSRHDKAVQRFC
>Q8TDF6_1
MNRKDSKRKSHQECTGKIGGRGRPRQVRRHKTCPS
>Q8TDF6_3
RPGAKGDAGPPGAPVPSTPAPHASCGSEENHSYTLSLEPETGCQLRHAWTQTESPHPSWETDTVPCPVMDPPSTASSKLDS
>Q8TDG4_1
MDECGSRIRRRVSLPKRNRPSLGCIFGAPTAAELVPGDEGKEEEEMVAENRRRKTAGVLPVEVQPLLLSDSPECLVLGGGDTNPDLLRHMPTDRGVGDQPNDSEVDMFGDYDSFTENSFIAQVDDLEQKYMQLPEHKKHATDFATENLCSESIKNKLSITTIGNLTELQTDKHTENQSGYEGVTIEPGADLLYDVPSSQAIYFENLQNSSNDLGDHSMKERDWKSSSHNTVNEELPHNCIEQPQQNDESSSKVRTSSDMNRRKSIKDHLKNAMTGNAKAQTPIFSRSKQLKDTLLSEEINVAKKTVESSSNDL
>Q8TDI0_1
MRGPVGTEEELPRLFAEEMENEDEMSEEEDGGLEAFDDFFPVEPVSLPKKKKPKKLKENKCKGKRKKKEGSNDELSENEEDLEEKSESEGSDYSPNKKKKKKLKDKKEKKAKRKKKDEDEDDNDDGCLKEP
>Q8TDI0_2
PFKGSSAAAAAAAVAAAVETVTISPPLAVSPPQVPQPVPIRKAKTKEGKGPGVRKKIKGSKDGKKKGKGKKTAGLKFRFGGISNKRKKGSSSEEDEREESDFDSASIHSASVRSECSAALGKKSKRRRKKKRIDDGDGYETD
>Q8TDI0_7
EDTRLPKRLLKKGKKLRDDKQEKPPDTPIVD
>Q8TDI0_9
DDVEGMMSQGQRPVTPIPDVQSSKGGNLAASAKKKHGSTPPGDNKDVEDS
>Q8TDI0_12
EGPEGKKSGEVISSDPNTPVPASPAHLLPAPLGLPDKMEAQLGYMDEKDPGAQKPRQPLEVQALPAALDRVESEDKHESPASKERAREERPEETEKAPPSPEQLPREEVLPEKEKILDKLELSLIHSRGDSSELRPDDTKAEEKEPIETQQNGDKEEDDEGKKEDKKG
>Q8TDI7_1
MSHQVKGLKEEARGGVKGRVKSGSPHTGDRLGRRSSSKRALKAEGTPGRRGAQRSQKERAGGSPSPGSPRRKQTGRRRHREELGEQERGEAERTCEGRRKRDERASFQERTAAPKREKEIPRREEKSKRQKKPRSSSLASSASGGESLSEEELAQIL
>Q8TDI7_4
EKSHKSVKGKATARDSEDTPKSSSKNATQLQLTKEETTPPSASQSQAMDKKAQGPGTSNSASRTTLPASGHLPISRPPGIGPDSGHAPSQTHPWRSASGKSAQRPPH
>Q8TDI8_1
MSPKKVQIKVEEKEDETEESSSEEEEEVEDKLPRRESLRPKRKRTRDVINEDDPEPEPEDEETRKAREKERRRRLKRGAEEEEIDEEELERLKAELDEKRQIIATV
>Q8TDJ6_3
CETTTSSIASSLSHAGRHKDRIQHALETIHHLKNLRKGQRRSSVLVTHA
>Q8TDJ6_4
DKQVDHENDDADREDEEHSQEDRERGLHMKLDHDLSLDRESEAGTGSSEHEDGEREGSPRTYSRLSV
>Q8TDJ6_5
ATKDSHHTLLHQEGMSVGSPHGSQPHSRSHSTH
>Q8TDJ6_8
LAKASEGASSESLLSVPGQKNVDSSPETSPSVSPMPHSSSIAN
>Q8TDJ6_9
FGDTEADSSNAEEAAMQDHSTFKSNMLARKSVVEGTAISDDV
>Q8TDJ6_16
KTSALSAKKDQPDFISHRMDDVPSHSKALSDGNGSSGIEWSNVTSSQYDWSQPIVKVDEEPLNLDWGEDHDSALDEEEDDAVGLVMKSTDAREKDKQSDQKASDPNMLLTPQEEDDPEGD
>Q8TDJ6_17
KEYSSKTYSKVESDLLDQEEMVDKPDIGSYERHQI
>Q8TDJ6_19
VKPRRQSENISAPPVLSEDIDKHRRRFNMRMLVPGRPVKDATPPPVPAER
>Q8TDJ6_20
LSDSGVIYDSDESIHSDEEDDAFFSDTQIQEHQ
>Q8TDM0_1
MQRTGGGAPRPGRNHGLPGSLRQPDPVALLML
>Q8TDM0_3
LPGSSDSPASASQVAGITEVTCTGARDVRAAHTV
>Q8TDM6_2
VGPPQPAEGAGSTYSVLSTMPSDSESSSSLSSVGTTGKAPSPPPLLTDQQVNEKVENLSIQLRLMTRERNELRKRLAFATHGTAFDKRPYHRLNPD
>Q8TDM6_13
EALRSLDDTRKQKNDVSRELKELKEQMESQLEKEARFRQLMAHSSHDSAIDTD
>Q8TDM6_14
GQNIFENIKDSDKMLSFRAHGPEVQAHNKRNLIQHNNSTQTDIFYTDRLEDRKEPGPPGGSSSFLHKPFPGGPLQVCPQACPSASERSLSSFRSDASGDRGFGLVDVRGRRPLLPFETEVGPCGVGEASLDKADSEGSNSGGTWPKAMLSSTAVPEKLSVYKKPKQRKSIFDPNTFKRPQTPPKIDYLLPGPGPAHSPQPSKRAGPLTPPKPPRRSDSIKFQHRLETSSESEATLVGSSPSTSPPSALPPDVDPGEPMHASPPRKARVRIASSYYPEGDGDSSHLPAKKSCDEDLTSQKVDELGQKRRRPKSAPSFRPKLAPVVIPAQFLEEQKCVPASGELSPELQEWAPYSPGHSSRHSNPPLYPSRPSVGTVPRSLTPSTTVSSILRNPIYTVRSHRVGPCSSPPAARDAGPQGLHPSVQHQGRLSLDLSHRTCSDYSEMRATHGSNSLPSSARLGSSSNLQFKAERIKIPSTPRYPRSVVGSERGSVSHSECSTPPQSPLNIDTLSSCSQSQTSASTLPRIAVNPASLGERRKDR
>Q8TDM6_15
SSHSRSSSHLDPAGTHSTLQGSGTTTPEHPSVIDPLMEQDEGPSTPPAKQSSSRIAGDANKK
>Q8TDM6_16
LSMSEVKDDNSATKTLSAAARRSFFRRKHKHKRSGSKDGKDLLALDAFSS
>Q8TDN1_1
MPMPSRDGGLHPRHHHYGSHSPWSQLLSSPMETPSIKGLYYRRVRKVGALDASPVD
>Q8TDN1_4
RHLQNTGPASECELLDPHVASEHELMNDVNDLILEGPALPIMHM
>Q8TDN2_1
MLKQSERRRSWSYRPWNTTENEGSQHRRSICSLGARSGSQ
>Q8TDN2_3
EEDEDGEEEDQWKDDLAEEDQQAGEVTTAKPEGPSDP
>Q8TDN4_1
MAAAAAAATTAACSSGSAGTDAAGASGLQQPPPQPQPQPAAAAPAQPPPEPPRKPRMDPRRRQAALSFLTNISLDGRLPPQDAEWGGGEEGGAAKPGAGGACGARTRFSLLAAAERGGCIALAAPGTPAAGLAAGSGPCLPQPSSLPPLIPGGHATVSGPGVARGFASPLGAGRASGEQWQPPRPAPLAACAQLQLLDGSGAAGQEELEEDDAFISVQVPAAAFLGSGTPGSGSGSRGRLNSFTQGILPIAFSRPTSQNYCSLEQPGQGGSTSAFEQLQRSRRRLISQRSSLETLEDIEENAPLRRCRTLSGSPRPK
>Q8TDN4_3
GARRNTIDSTSSFSQFRNLSHRSLSIGRASGTQG
>Q8TDN6_1
MAATKRKRRGGFAVQAKKPKRNEIDAEPPAKRHATAEEVEEEERDRIPGPVCK
>Q8TDN6_2
SITAAKYREKQQVKDVQKLRKKEPKTLLPHDPTADV
>Q8TDN6_3
TPAEEKPIEIQWVKPEPKVDLKARKKRIYKRQRKMKQRMDSGKTK
>Q8TDQ0_2
PAPTRQRDFTAAFPRMLTTRGHGPAETQTLGSLPDINLTQISTLANELRDSRLANDLRDSGATIRI
>Q8TDQ1_2
VTQEETSSSPTLTGHHLDNRHKLLKLSVLLPLIFTILLLLLVAASLLAWRMMKYQQKAAGMSPEQVLQPLEGDLCYADLTLQLAGTSPQKATTKLSSAQVDQVEVEYVTMASLPKEDISYASLTLGAEDQEPTYCNMGHLSSHLPGRGPEEPTEYSTISRP
>Q8TDR0_2
LSSDDAVRRVLAGEKGEVKGRASLTSRSQELDNKNVREEESRVHKNTEDRGDAEIKERSTSRDRKQKEELKEDRKPREKDKDKEKAKENGGNRHREGERERAKARARPDNERQKDRGNRERDRDSERKKETERKSEGGKEKERLRDRDRERDRDKGKDRDRRRVKNGEHSWDLDREKNREHDKPEKKSASSGEMSKKLSDGTFKDSKAETETEISTRASKSLTTKTSKRRSKNSVEGRKEDNISAKSLDSIVSGINNEPNQETTTSEIGTKEANINSTSISDDNSASLRCENIQPNPTEKQKGDSTSDAEGDAGPAGQDKSEVPETPEIPNELSSNIRRIPRPGSARPAPPRVKRQDSMEALQMDRSGSGKTVSNVITESHNSDNEEDDQ
>Q8TDR2_1
MGHQESPLARAPAGGAAYVKRLCKGLSWREHVESHGSLGAQASPASAAAAEGSATRRARAATSRAARSRRQPGPGADHPQAGAPGGKRAARKWRCAGQVTIQGPAPPRPRAGRRDEAGGARAAPLLLPPPPAAMETGKDGARRGTQSPERKRRSPVPRAPSTKLRPAAAARAMDPVAAEAPGEAFLARRRPEGGGGS
>Q8TDR4_1
MLAGQLEARDPKEGTHPEDPCPGAGAVMEKTAVAAEVLTEDCNTGEMPPLQQQIIRLHQELGRQKSLWADVHGKLRSHIDALREQNMELREKLRALQLQRWKARKKSAASPHAGQESHTLALEPAFGKISPLSADEETIPKYAGHKNQSATLLGQRSSSNNSAPPKPMSLKIERISSWKTPPQENRDKNLSRRRQDRRATPTGRPTPCAERRGGV
>Q8TDS4_2
QRKMTGEPDNNRSTSVELTGDPNKTRGAPEALMANSGEPWSPSYLGPTSP
>Q8TDS5_1
MLCHRGGQLIVPIIPLCPEHSCRGRRLQNLLSGPWPKQPMELHNLSSPSPSLSSSVLPPSFSPSPSSAPSAFTTVGGSSGGPCHPTSS
>Q8TDS5_2
RGRQGPVSDESSYQPSRQWRYREASRKAEAIGKLKVQGEVSLEKEGSSQG
>Q8TDT2_3
EERPGSFTPTEPQTQLDSEGPTLPEPMAEAQSQMDPVAQPQVNPTLQPRSDPTAQPQLNPTAQPQSDPTAQPQLNLMAQPQSDSVAQPQADTNVQTPAPAASSVPSPCDEASPTPSSHPTPGALEDPATPPASEGESPSSTPPEAAPGAGPT
>Q8TDU9_3
PQGGGWVQQVALKQVGRRWVASNPRESRPSTLLTNLDRGTPG
>Q8TDV0_3
KPPTVSESQETPAGNSEGLPDKVPSPESPASIPEKEKPSSPSSGKGKTEKAEIP
>Q8TDV2_1
MGDELAPCPVGTTAWPALIQLISKTPCMPQAASNTSLGLGDLRVPS
>Q8TDW4_2
GGTESSISEPGSPSRNRENETSRQNLSECKV
>Q8TDW5_12
AKRFKQVNVLGTDVVRQSILRRSPGAEEVQSQEQTRQDAEKSDTSPVAGKKASHDGPKRKGFLLSKFRSATRGEIITPKTDTGRSYSLDLDGQHFRSLKSPPGSDRGSTGSSDLNDQEPGPRTPKSSRSNGVTPGTQSSPAPSTRTVTSVISREYGFENSMDLAAIEGTSQELTKSHRRNTSGTPSIAVSGTSLSSDQSRSELDLSESFTEDSEDTVSIRSKSVPGALDKDSLEETEESIDALVSSQLSTNTHRLASGLSTTS
>Q8TDW7_5
KKVFRKNYSRNNITLVQDPATAALLNKSNGIPFRNLRGSGDGRNVYQEVGPPQVPVRPMAYTPCFQSDSRSNLDKIVDGLGGEHQEMTTFHPESPRILTARRGVVVCSVAPNLPAVSPCRSDCDSIRKNGWDAGTENKGVDDPGEVTCFAGSNKGSNSEVQSLSSFQSDSGDDNAYH
>Q8TDW7_6
DTSDWMPGARLSDIEEVPNYENQDGGSAHQGSTRELESDYYLGGYDIDSEYPPPHEEEFLSQDQLPPPLPEDFPDQYEALPPSQPVSLASTLSPDCRRRPQFHPSQYLPPHPFPNETDLVGPPASCEFSTFAVSMNQGTEPTGPADSVSLSLHNSRGTSSSDVSANCGFDDSEVAMSDYESVGELSL
>Q8TDX6_1
MMMVRRGLLAWISRVVVLLVLLCCAISVLYMLACTPKGDEEQLALPRANSPTGK
>Q8TDX9_3
TTSEAALSVVNEKTQAVVNEKTQAPLDCDNS
>Q8TDX9_4
ESSQLNLLPTEPGTADPDATTTPFSREPSPVTLGQPATSAPRGTPT
>Q8TDX9_5
DSAVLGEAPEEGSLDLEPGPQSKGSLMTGRSERSQPTHSPDPHLSDFEAYYSDIQEAIPSGGRQPAKDTSFPGSGPSLSAEESPGDGDN
>Q8TDX9_6
EAPGSARVEPHSPLRGGAQTEAPHGPNSWGRIPDAQEPRKQPASAILSGSGRAQRKAASDNGTACPAPKLQVHGADHSRTSLMGKSHCCPPHTQAPSSGLEGLMPQWSRAL
>Q8TDX9_15
LQLPLLEKTSNNTGEARTEESPLVDISSYQAAEPADIKDF
>Q8TDY2_6
PLLCDFEPLHQHVLALHNLVKAAQSLDEMSQTITDLLSEQKASVSQTSPQSASSPRMESTAGITTTTSPRTPPPLTVQDPLCPAVCPLEELSPDSIDAHTFDFETIPHPNIEQTIHQVSLDLDSLAESPESDFMSAVNEFVIEENLSSPNPISDPQSPEMMVESLYSSVINAIDSRRMQDTNVCGKEDFGDHTSLNVQLERCRVVAQ
>Q8TDY2_17
VKHLENQIAKSPAIDSTRGDSSSLVAELQEKLQEEKAKFLEQLEEQEKRKNEEM
>Q8TDY2_19
KKLEEEVSKLRSSSFVPSPYVATAPELYGACAPELPGESDRSAVETADEGRVDSAMETSMMSVQENIHMLSEEKQRIMLLERTLQLKEEENKRLNQRLMSQSMSSVSSRHSE
>Q8TDY4_3
STEPGSDSEEDEEEKRCLLKLPAQAHWASGRLDISNKTYETVASLGAATPQGESEDCPPPLPVKNSSRTLVQGCARHASGDRSEVSSLSSEAPETPESLGSPASSSSLMSPLEPGDPSQAPPNSEEGLREPPGTSRPSLTSGTTPSEMYLPVRFSSESTRSYRRGARSPEDGPSAR
>Q8TDY8_2
PHRESLPGLSSTATPGNPALYSRARLGPPSPPAAHELESLVHPHPQDWSPPPSDVEDRAEVHSLMGGGVSEGRSHSKRKISWAQPSGLSWAGSWAGCELPQAGPRPALTRALLPPAGTGQTLLLQALVYDAIKGNGRKKSPPA
>Q8TDY8_3
SASNGNPDLHLQDLEPEDPLPPEAPDLISGVGDPGQGAAWLDRELGGCELAAPGPDRLTCLPEAASASCSYPDLQPGEVLEETPGDSCQLKSPCPLGASPGLPRSPVSSSA
>Q8TDZ2_7
PQTDHKAEGSDRGPESPELPTPSENSMPPGLSTPTASQEGAGPVPDPSQPTRRQIRLSSPERQRLSSLNLTPDPEMEPPPKPPRSCSALARHALESSFVGWGLPVQSPQALVAMEKEEKESPFSSEEEEEDVPLDSDVEQALQTFAKTSGTMNNYPTWRRTLLRRAKEEEM
>Q8TE04_3
RPGDQGKAGGGSPGWGCAGIPDSAPGAGVLQAGAVGPARGGQGAEEVGESAGGGEERRVRHPQAPALRLLNRKPQGGSGEIKTPENDLQRGRLSRGPRTAPPAPGMGDRSGQQERSVPHSPGAPVGTSAAAVNGLLHNGFHPPPVQPPHVCSRGPVGGSDAAPQRLPLLPELQPQPLLPQHDSPAKKCRLRRRMDSGRKN
>Q8TE49_2
VFNEGRGPKQPEREPQPGHKVERPCLQRQDDIAQEKR
>Q8TE49_7
PSETRAPLAQPESPTASAGEDVQSLADSLDSDRDSVCSNSNSNNGKNGKDKEKEKQRKEKDKTRADSVANKLGSFSKTLGIKLKKNMGGLGGLVHGKMGRANSANGKNGDSAERGKEKKAKSRKGSKEESGASASTSPSEKTTPSPTDKAAGASPAEKGGGPRGDAWKYSTDVKLSLNILRAAMQGERKFIFAGLLLTSHRHQFHEEMIGYYLTSAQERFSAEQEQRRRDAATAAAAAAAAAAATAKRPPRRPETEGVPVPERASPGPPTQLVLKLKERPSPGPAAGRAARAAAGGTASPGGGARRASASGPVPGRSPPAPARQSVIHVQASGARDEACAPAVGALRPCATYPQQNRSLSSQSYSPARAAALRTVNTVESLARAVPGALPGAAGTAGAAEHKSQTYTNGFGALRDGLEFADADAPTARSNGECGRGGPGPVQRR
>Q8TE56_5
KWSLTPSPSAEAQRPEQLCKVLTEKKKPTWGRPSRDWRERRNAIR
>Q8TE57_6
STEPHAPGASEVLVTSRTWELAHQPLHSSDLRLGLPQKQHFCGRRKKYMPQPPKEDLFILPDEYKSCLRHKRSLLRSHRN
>Q8TE58_2
SAPAAQRNSQGAHLLQRRGVPGGPSGDPTSRCGVASGWNPAILRALDPYKPRRAGFGESRSRRRSGRAK
>Q8TE59_1
PVDPAGGSGGSADPGWVRGVGGGGSARAQAAGSSREVRSVAPVPLEEPVEGRSESRLRPPPPSEGEEDEELESQELPRGSSGAAALSPGAPASWQPPPPPQPPPSPPPAQHAEPD
>Q8TE59_3
KRSMEEKVTEKSALHSHYCGIISDKGRPRSRKIAESGRGKRYSYK
>Q8TE60_9
AEEKIQRYRGYPGSGRNYPGYSPSHIPHASQSRETEYHHRRLQKQHFCGRRKKYAPKPPTEDTYLRFDEYGSSGRPRRSAGKSQ
>Q8TE67_5
QAPLGYQDPVSLRRGSHRLGSTSHFPQEKTHNHDPQPGDPNSRPSSPKPAQ
>Q8TE68_4
PQSRAWEDPVEKQLQHERRRRQQSAPQVAVNGHRDLEPESEPQLESET
>Q8TE73_4
EESEKISNENSVNYKNESSAKREEGNFDTLTSSIN
>Q8TE73_8
KKIQERKMAALQSNEDSDSDVEMGENELQDTLEIASVN
>Q8TE76_4
SHPKYRRCSVPEEQELTDEDLCLSKAKKQEQTVEEKKKMPMENENHQVFSNPPKILTVQEMAGLNNKTIGYEGIHSPSVLPSGGEESRSPSLQLKPLDSSVLQFSSKYKWILGEEPVEKRRRLQNEMTTPSLDYSMPAPYRRVEAPVAYPEGENSHDKSSSERSTPPYLFPEYPEASKNTGQNREVSILYPGAKDQRQGSLLPEELEDQMPRLVAEESNRGSTTINKEEVNKGPFVAVVGVAKGVRDSGAPIQLIPFNREELAERRKAVESWNPVPYSVASAAIPAAAIGEKARGYEESEGHNTPKLKNQRELEELKRTTEKLERVLAERNLFQQKV
>Q8TE77_2
GDNDDAAEASSEPTEKAPSEEELHGDQTDFGQGSQSPQKQ
>Q8TE77_4
SRQSHVWEQKVGGVSPEEHPAPEVSTPFPPLPPEPEGGGEEKVVGMEESQAAPKEEPGPRPRINLRGVMRSISLLEPSLELESTSETSDMPEVFSSHESSHEEPLQPFPQLARTKGGQQVDRGPQPALKSRQSVVTLQGSAVVANRTQAFQEQEQGQGQGQGEPCISSTPRFRKVVRQASVHDSGEEGEA
>Q8TE82_1
MENLPAVTTEEPTPMGRGPVGPSGGGSTRDQVRTVVMRPSVSWEKAGPEEAKAPVRGDEAPPARVAGPAAGTPPCQ
>Q8TE82_2
DAGNGPQALRQASGAPQGEAAPETDSSPPSPSVSSEE
>Q8TE85_2
SSSTGGRNDQGKRYYHGMEYETDLTPLESPTHLMKFLTENVSGTPEYPDLLKKNNLMSLEGALPTPGKAAPLPAGPSKLEAGSVDSYLLPTTDMYDNGSLNSLFESIHGVPPTQRWQPDSTFKDDPQESMLFPDILKTSPEPP
>Q8TE85_4
ERKMRDDERKQFRRKVKCPDSSNSGVKGCLLSG
>Q8TE85_5
SLQRSGGAAPSAGPSSSNRLPLKRTCSPFTEEFEPLPSKQAKEGD
>Q8TE99_1
MLFRNRFLLLLALAALLAFVSLSLQFFHLIPVSTPKNGMSSKSRKRIMPDPVTEP
>Q8TEA7_3
AQPPKPSSDSSGGRSSAPYFSAECPDPPKTDLS
>Q8TEA8_1
APGTATSDPKQLSKLEKQQQRKEKTRAKGPSESSKERNTPRKEDRSASSGAEGDVSSEREP
>Q8TEB1_1
MGSRNSSSAGSGSGDPSEGLPRRGAGLRRSEEEEEEDEDVDLAQVLAYLLRRGQVRLVQGGGAANLQFIQALLDSEEENDRAWDGRLGDRYNPPVDATPDTRELEFNEIKTQVELATGQLGLRRAAQKHS
>Q8TEB1_2
AEYFQDDMPESEECASAPAPVPQSSTPFSSPQ
>Q8TEB7_2
EVDVEDGSVSLQVPVSNEISNSASSHEEDNRSETASSGYASVQGTDEPPLEEHVQSTNESLQLVNHEANSVAVDVIPHVDNPTFEEDETPNQETAVREIKS
>Q8TEB9_2
QASLWDRGNTRNSPPPYGFHLSPEEMRRQRLHRFDSQ
>Q8TEC5_2
RSGQSSGRGGSFRRPGTMTLQDGRKSRTNPRRLQASPFRLVPNVR
>Q8TEC5_9
KTSSFPDSRSPGLYTTWTLSTSSVSSQGSISEGDPRQSRPFKSVFVPTAIVNPVRSTAGPGTLGQGSLRKGRSSMRKNGSLQRPLQSGIPTLVVGSLRRSPTMVLRPQQFQFYQPQGIPSSPSAVVVEMGSKPALTGEPALTCISRGSEAWIHSAASSLIMEDKEIPIKSEPLPKPPASAPPSILVKPENSRNGIEKQVKTVRFQNYSPPPTKHYTSHPTSGKPEQPATLKASQPEAASLGPEMTVLFAHRSGCHSGQQTDLRRKSALGKATTLVSTASGTQTVFPSK
>Q8TED9_4
FDCDLSDLRDMPEDDGEPSKGASPELAKSPRLRNAADLPPPLPNKPPPEDYYEEALPLGPGKSPEYISSHNGCSPSHSIVDG
>Q8TED9_5
ADSSYPATRVNGELKSSYNDSDAMSSSYESYDEEEEEGKSPQP
>Q8TED9_6
PVGGAEGVEVPRSPVLLCKLDLDKRLSQEKQTSDSDSVGVGDNCSTLGRRETCDHGKGKKSSLAELKGSMSRAAGRK
>Q8TED9_8
RVTPEALHYDYVDVETLTSIVSAGRNSFLYARSCQNQWPEPRVYDDVPYEKMQDEEPERPTGAQVKRHASSCSEKSHRVDPQVKVKRHASSANQYKYGKNRAEEDARRYLVEKEKLEKEKETIRTELIALRQEKRELKEAIRSSPGAKLKALEEAVATLEAQCRAKEERRIDLELKLVAVKERLQQSLAGGPALGLSVSSKPKSGETANKPQNSVPEQPLPVNCVSELRKRSPSIVASNQGRVLQKAKEWEMKKT
>Q8TEE9_4
SQGEPRPSSSAVGPPDHTSDPPSPCGSPSSSQGADLSLPQTPDTHCP
>Q8TEF2_1
MSTEGPSLASSPAISPLAFLSAPVTPGTLAEATDPLPMLIALACIFLLLATCLLFMTLCKPAALDPSRRRAHECMPHHPGSPSEPQLRL
>Q8TEF2_2
GSLRLSLHSFRHGRPTVPRQPLPGPEDNRSHCDYMESTKM
>Q8TEH3_5
GSGAILNTVKTKANPAMKTVYKFAKDHAKMGIKEVKNRLKQKDIAENGCAPTPEEQLPKTAPSPLVEAKDPKLREDRRPITVHFGQVRPPRPHVVKRPKSNIAVEGRRTSVPSPEQPQPYRTLRESDSAEGDEAESPEQQVRKSTGPVPAPPDRAASIDLLEDVFSNLDMEAALQPLGQAKSLEDLRAPKDLREQPGTFDYQRLDLGGSERSRGVTVALKLTHPYNKLWSLGQDDMAIPSKPPAASPEKPSALLGNSLALPRRPQNRDSILNPSDKEEVPTPTLGSITIPRPQGRKTPELGIVPPPPIPRPAKLQAAGAALGDVSERLQTDRDRRAALSPGLLPGVVPQGPTELLQPLSPGPGAAGTSSDALLALLDPLSTAWSGSTLPSRPATPNVATPFTPQFSFPPAGTPTPFPQPPLNPFVPSMPAAPPTLPLVSTPAGPFGAPPASLGPAFASGLLLSSAGFCAPHRSQPNLSALSMPNLFGQMPMGTHTSPLQPLGPPAVAPSRIRTLPLARSSARAAETKQGLALRPGDPPLLPPRPPQGLEPTLQPSAPQQA
>Q8TEJ3_1
MLLGASWLCASKAAAAAAQSEGDEDRPGERRRRRAAATAAGAGED
>Q8TEJ3_2
RQRPRAGTSPGGSPPARPIPGQSAAPTLAGGGGGAAGSTPGSPVFLSAAAGSTAGSLRELATSRTAPAAK
>Q8TEJ3_3
AKQLIEMDKPCPAAASSCNASLPSDSGAVASVAPSPTLSSSGAVSAFQRRVDGKKNTKKRHSFTALSVTHRSSQAASHRHSMEISAPVLISSSDPRAAARIGDLAHLSCAAPTQDVSSSAGSTPTAVPRAASVSGEQGTPPK
>Q8TEJ3_4
AGGAGPPRNNVVGGSPLAKGITTTMHPGSGSLSSLATATRPALPITTPQAHAQHPTASPPTGSCLRHSAQPTASQARSTISTAAHSAAQAQDRPTATVSPLRTQNSPSRLPATSLRPHSVVSPQHSHQPPVQMCPRPAIPLTSAASAITPPNVSAANLNGEAGGGPIGVLSTSSPTNTGCKLDEKKSEKKEKKSGLLKLLAGASTKKKSRSPPSVSPTHDPQVAVDALLQGAVGPEVSSLSIHGRAGSCPIESEMQGAMGMEPLHRKAGSLDLNFTSPSRQAPLSMAAIRPEPK
>Q8TEK3_2
LKNPKLREEQEAARRRQQRESKSNAATPTKGPEGKVAGPADAPMDSGAEEEKAGAATVKKPSPSKARKKKLNKKGRKMAGRKRGRPKKMNTANPERKPKKNQTALDALHAQTVSQTAASSPQDAYRSPHSPFYQLPPSVQRHSPNPLLVAPTPPALQKLLESFKIQYLQFLAYTKTPQYKASLQELLGQEKEKNAQLLGAAQQLLSHCQAQKEEIRRLFQQKLDELGVKALTYNDLIQAQKEISAHNQQLREQSEQLEQDNRALRGQSLQLLKARCEELQLDWATLSLEKLLKEKQALKSQISEKQRHCLELQISIVELEKSQRQQELLQLKSCVPPDDALSLHLRGKGALGRELEPDASRLHLELDCTKFSLPHLSSMSPELSMNGQAAGYELCGVLSRPSSKQNTPQYLASPLDQEVVPCTPSHVGRPRLEKLSGLAAPDYTRLSPAKIVLRRHLSQDHTVPGRPAASELHSRAEHTKENGLPYQSPSVPGSMKLSPQDPRPLSPGALQLAGEKSSEKGLRERAYGSSGELITSLPISIPLSTVQPNKLPVSIPLASVVLPSRAERARSTPSPVLQPRDPSSTLEKQIGANAHGAGSRSLALAPAGFSYAGSVAISGALAGSPASLTPGAEPATLDESSSSGSLFATVGSRSSTPQHPLLLAQPRNSLPASPAHQLSSSPRLGGAAQGPLPEASKGDLPSDSGFSDPESEAKRRIVFTITTGAGSAKQSPSSKHSPLTASARGDCVPSHGQDSRRRGRRKRASAGTPSLSAGVSPKRRALPSVAGLFTQPSGSPLNLNSMVSNINQPLEITAISSPETSLKSSPVPYQDHDQPPVLKKERPLSQTNGAHYSPLTSDEEPGSEDEPSSARIERKIATISLESKSPPKTLENGGGLAGRKPAPAGEPVNSSKWKSTFSPISDIGLAKSADSPLQASSALSQNSLFTFRPALEEPSADAKLAAHPRKGFPGSLSGADGLSPGTNPANGCTFGGGLAADLSLHSFSDGASLPHKGPEAAGLSSPLSFPSQRGKEGSDANPFLSKRQLDGLAGLKGEGSRGKEAGEGGLPLCGPTDKTPLLSGKAAKARDREVDLKNGHNLFISAAAVPPGSLLSGPGLAPAASSAGGAASSAQTHRSFLGPFPPGPQFALGPMSLQANLGSVAGSSVLQSLFSSVPAAAGLVHVSSAATRLTNSHAMGSFSGVAGGTVGGN
>Q8TEL6_1
MAAAPVAAGSGAGRGRRSAATVAAWGGWGGRPR
>Q8TEL6_5
NEESEHNQASIVFPPPGASEENGLPHTSART
>Q8TEM1_2
RDLAVPAALTPRASPGHSPHYFAASSPTSPNALPPARKASPPSGLWSPAYASH
>Q8TEP8_1
MEDFRGIAEESFPSFLTNSLFGNSGILENVTLSSNLGLPVA
>Q8TEP8_2
STLARDRSSTDNRYPDIQASYLVEGRFSVPSGSSPGSQSDAEPRERLQLSFQDDDSISRKKSYVESQRLSNALSKQSALQMETAGPEEEPAGATESLQGQDLFNRASPLEQAQDSPIDFHLQSWMNNKEPKIVVLDAGKHFEDKTLKSDLSHTSLLENEKLILPTSLEDSSDDDIDDEMFYDDHLEAYFEQLAIPGMIYEDLEGPEPPEKGFKLPTNGLRQANENGSLNCKFQSENNSSLISLDSHSSETTHKESEESQVICLPGTSNSIGTGDSRRYTDGMLPFSSGTWGTEKEIENLKGIVPDLNSECASKDVLVKTLRAIDVKLNSDNFHDANANRGGFDLTDPVKQGAECPHQNKTVLHMDGCLDTETPTVSIQENVDVASLKPISDSGINFTDAIWSPTCERRTCECHESIEKNKDKTDLPQSVVYQNEEGRWVTDLAYYTSFNSKQNLNVSLSDEMNEDFRSGSEAFDLIAQDEEEFNKEHQFIQEENIDAHNTSVALGDTSWGATINYSLLRKSRSTSDLDKDDASYLRLSLGEFFAQRSEALGCLGGGNNVKRPSFGYFIRSPEKREPIALIRKSDVSRGNLEKEMAHLNHDLYSGDLNEQSQAQLSEGSITLQVEAVESTSQVDENDVTLTADKGKTEDTFFMSNKPQRYKDKLPDSGDSMLRISTIASAIAEASVNTDPSQLAAMIKALSNKTRDKTFQEDEKQKDYSHVRHFLPNDLEKSNGSNALDMEKYLKKTEVSRYESALENFSRASMSDTWDLSLPKEQTTQDIHPVDLSATSVSVRAPEENTAAIVYVENGESENQESFRTINSSNSVTNRENNSAVVDVKTCSIDNKLQDVGNDEKATSISTPSDSYSSVRNPRITSLCLLKDCEEIRDNRENQRQNECVSEISNSEKHVTFENHRIVSPKNSDLKNTSPEHGGRGSEDEQESFRPSTSPLSHSSPSEISGTSSSGCALESFGSAAQQQQPPCEQELSPLVCSPAGVSRLTYVSEPESSYPTTATDDALEDRKSDITSELSTTIIQGSPAALEERAMEKLREKVPFQNRGKGTLSSIIQNNSDTRKATETTSLSSKPEYVKPDFRWSKDPSSKSGNLLETSEVGWTSNPEELDPIRLALLGKSGLSCQVGSATSHPVSCQEPIDEDQRISPKDKSTAGREF
>Q8TEP8_12
REFLQPSSKASLESTSDLGASGKHGGNVSLDVLPVKGPQGSPLLSRAARPPLDQLA
>Q8TEQ0_3
GQSKFAPTVSDLLKESTQNVTSLLKESTQGVSSLFREITASSAVSILIKPEQETDPLPVVSRNVSADAKCKKERKKKKKVTNIISFDDEEDEQNSGDVFKKTPGAGESSEDNSDRSSVNIMSAFESPFGPNSNGSQSSNSWKIDSLSLNGEFGYQKLDVKSIDDEDVDENEDDVYGNSSGRKHRGHSESPEKPLEGNTCLSQMHSW
>Q8TEQ0_5
GVGSYSPADAPLGSLENGTGPEDHVLPDPGLRYSVEASSPGHGSPLSSLLPSASVPESMTISELRQATVAMMNRKDELEEENRSLRNLLDGEMEHSAALRQEVDT
>Q8TEQ0_14
EALVSQMRQELIDLRGPVPGDLSQTSEDQSLSD
>Q8TEQ0_16
PPGEPVNSRPKAASRFPKLSRGQPRETRNVEPQSGDL
>Q8TEQ6_3
NKVILLKKEPPKEKPETLIKKRKARSLLPLSTSLDHRSKEELHQDCLVLATAKHSRELNE
>Q8TEQ6_5
GHRTLSVEPSQQLDTASTEETDPETSQPEPNRPSELDLRLTEEG
>Q8TEQ6_6
KSQLCKSTANGPDKNEPEVEAEQPLCSSQSQCKEEKNE
>Q8TER5_2
GLMVGHQPSTLPPELPSGPPGLPSPPLPEEALGTRSPGDGHNAPVEGPEGEYVELLEVTLPVRGSPTDAEGSPGLSRVRTVPTRKGAGGKGRHRRHRAWMHQKGLGPRGQDGARPPGEGSSTGASPESPPGAEAVPEAAVLEVSEPPAEAVGEASGSCPLRPGELRGGGGGGQGAEGPPGTPRRTGKGNRRKKRAAGRGALSRGGDSAPLSPGDKEDASHQEALGNLPSPSEHKLPECHLVKEEYEGSGKPESEPKELKTAGEKEPQLSEACGPTEEGAGERELEGPGLLCMAGHTGPEGPLSDTPTPPLETVQEGKGDNIPEEALAVSVS
>Q8TER5_7
QARCQELERRIQQHVGEEASPRGYRRRRADGASSGGAQWGPRSPSPSLSSLLLPSSPGPRPAPSHCSLAPCGEDYEEEGPELAPEAEGRPPRA
>Q8TER5_10
AGPSLPGLSPGACSLPARVEEEAWDLDVKQISLAPETLDSSGDVSPGPRNSPSLQPPHPGSSTPTLASRGILGLSRQSHARALSDPTTPL
>Q8TES7_1
MAPKTKKGCKVTLPEKPVKLASHTRDTTGVSQMFPSSKARTKSLLGDDVFSTMAGLEEADAEVSGISEADPQALLQAMKDLDGMDADILGLKKSNSAPSKKAAKDPGKGELPNHPKPAGGAIPTKKSLPSPSSSGHQNRRFSSEDLEDPLRGLLSYDEGGITKQPPVTQSKTASDKSPSTVRDQGPSIPLTPGDTPIRKKEELLFDDGDDIMATLGFGDSPKAEKRQIGDQEGPRPARSTLDELLGRGMATKLLARPGTGEHREFKLDKKYQRPQDSEDMWGDEDFTFGAYQPTVVSSEGRQSRRQSVSRFFADSGADPKGEPGSKQSPPMASSPIQPRKGGADWLGLKDEDLDLFPASPTREAHRESSVPVTPSVPPPASQHSTPAGLPPSRAKPPTEGAGSPAKASQASKLRASKEEKEDWLSHALSRKKSQGLAREQHAGTSEGLHLAGTAGHPPSGSQPLTSTQGLEHAAAGGSSGTTARERPCVRPGVSGSPVTQNHAASALPTGSPKRGTAPGDLSATEPATCFPSTQKPTEPSVPVQPLLPESLARSLLPSTEYQKQLLAAQVQLQCSPAELQAELLHSQARL
>Q8TES7_2
QERLRKQEQHMHQEHLSLAQQRLQLDRARQDLPSSLVGLFPRAQGPAASSQSALMPPAPTTRWCSQPPTGLDPSPLHLHARLALL
>Q8TEU7_2
AKDNEDSILQREIPARQSRRRFRKINYKGERQTITDDVEVNSYLSLPADLTKMHLTENPHPQVTHVSSSQSGCSIASDSGSSSLSDIYQ
>Q8TEU7_3
SEVGDVDLTRLPEGPVDSEDDEEEDEEIDRTDPLQ
>Q8TEU7_4
EKSGVPHIPKIAEKKSNRHSIQHVPGDIEQTSQEKGSKKVKANTVSGGRNKIRKILDKTRFSILPPKLFSDGGLSQSQDDSIVGTRHCRHSLAIMPIPGTLSSSSPDLLQPTTSMLDFSN
>Q8TEU7_8
RQRSLSQGSTNSNMLDVQGGAHKKRARRSSLLNAKKLYEDAQMARKVKQYLSSLDVETDEEKFQMMSLQWEPAYGTLTKNLSEKRSAKSSEMSPVPMRSAGQTTKAHLHQPHRVSQVLQVPAVNLHPIRKKGQTKDPALNTSLPQKVLGTTEEISGKKHTEDTISVASSLHSSPPASPQGSPHKGYTLIPSAKSDNLSDSSHSEISSRSSIVSNCSVDSMSAALQDERCSSQALAVPESTGALEKTEHASGIGDHSQHGPGWTLLKPSLIKCLAVSSSVSNEEISQEHIIIEAADSGRGSWTSCSSSSHDNFQSLPNPKSWDFLNSYRHTHLDDPIAEVEPTDSEPYSCSKSCSRTCGQCKGSLERKSWTSSSSLSDTYEPNYGTVKQRVLESTPAESSEGLDPKDATDPV
>Q8TEU7_9
PKKDDRYREPPPTPPGYLGISLADLKEGPHTHLKPPDYSVA
>Q8TEU7_10
KMMHNSLSRLPPASLSSNLVACVPSKIVTQPQRHNLQPFHPKLGDVTDADSEADENEQVSAV
>Q8TEV8_2
QHSCFSPRVNRILSAVQNTLCTGPSSQAPPQPPQASPPAAADHSRT
>Q8TEV8_5
GGLSSMENRRPLLRKGRLLRGQIHHSQTNEL
>Q8TEV9_1
ETEIQKKANDKGFYSSQAIEKANELASVEKSIIEHQDLLKQ
>Q8TEV9_2
RSYPHRKLKGHDLCPGEMEHIQDQASQASTTSNPDESADTDLYTCRPAYTPKLIKAKSTKCFDKKLKTLEELCDTEYFTQTLAQLSHIEHMFRGDLCYLLTSQIDRALLKQQHITN
>Q8TEV9_3
DFVEVDDRMVEKQESIPSKPSQDRPPSSSLEECPIPKVLISVGSYKSSVESVLIKMEQELGDEEYKEVEVTELSSFDPQENLDYLDMDMKGSISSGESIEVLGTEKSTSVLSKSDSQASLTVPLSPQVVRSKAVSHRTISEDSIEVLSTCPSEALIPDDFKASYPSAINEEESYPDGNEGAIRFQASISPPELGETEEGSIENTPSQIDSSCCIGKESDGQLVLPSTPAHTHSDEDGVVSSPPQRHRQKDQGFRVDFSVENANPSSRDNSCEGFPAYELDPSHLLASRDISKTSLDNYSDTTSYVSSVASTSSDRIPSAYPAGLSSDRHKKRAG
>Q8TEW0_4
DPALIGLSTSVSDSNFSSEEPSRKNPTRWSTTAGFLKQNTAGSPKTCDRKKDENYRSLPRDTSNWSNQ
>Q8TEW0_5
RDNARSSLSASHPMVGKWLEKQEQDEDGTEEDNSRVEPVGHADTGL
>Q8TEW0_6
QLSQSEKNNYYSSRFSPDSQYIDNRSVNSAGLHTVQRAPRLNHPPEQIDSHSRLPHSAHPSGKPPSAPASAPQNVFSTTVSSGYNT
>Q8TEW0_8
KCNELKSPGSPPGPELPIETALDDRERRISHSLYSGIEGLDESPSRNAALSRIMGESGKYQLSPTVNMPQDDTVIIEDDRLPVLPPHLSDQSSSSSHDDVGFVTADAGTWAKAAISDSADCSLSPDVDPVLAFQREGFGRQSMSEKRTKQFSDASQLDFVKTRKSKSMDLGIADETKLNTVDDQKAGSPSRDVGPSLGLKKSSSLESLQTAVAEVTLNGDIPFHRPRPRIIRGRGCNESFRAAIDKSYDKPAVDDDDEGMETLEEDTEESSRSGRESVSTASDQPSHSLERQMNGNQEKGDKTDRKKDKTGKEKKKDRDKEKDKMKAKKGMLKGLGDMFRFGKHRKDDKIEKTGKIKIQESFTSEEERIRMKQEQERIQAKTREFRERQARERDYAEIQDFHRTFGCDDELMYGGVSSYEGSMALNARPQSPREGHMMDALYAQVKKPRNSKPSPVDSNRSTPSNHDRIQRLRQEFQQAKQDEDVEDRRRTYSFEQPWPNARPATQSGRHSVSVEVQMQRQRQEERESSQQAQRQYSSLPRQSRKNASSVSQDSWEQNYSPGEGFQSAKENPRYSSYQGSRNGYLGGHGFNARVMLETQELLRQEQRRKEQQMKKQPPSEGPSNYDSYKKVQDPSYAPPKGPFRQDVPP
>Q8TEW6_2
RVLLEMEKNVRLLNKGTEHYSYPCTPTTMLPRSAYWHHITGSQNIAEASSYAGEGYGAAQASSETDLLNRFILLKPKPSQGDSSEAKTPSQ
>Q8TEW8_3
VTPSALKLGTPLLVRRSSDPVPGPPADTQPSASHPGGQSLKLVVPDSTQNLEDREVLNGVQTELLTSPRTKDT
>Q8TEW8_4
IFGNNDGVLKTKVPPPVHGKSGLKTANLTGTDSPETDASASLQQNKSPRVPRLGGKPSSPSLSPLMGFGSNK
>Q8TEW8_5
ERPMEDPAECGAFSKPCFENCQNAVTTSRRNDNSILHPLGTCSPQDKQKGLLLPNDGWAESEVPPSPTPHSALGLGLEDYSHSSGVDSAVYFPDQHINFRSVTPARQPESINLKASKSMDLVPDESKVHSLAGQKSESPSKDFGPTLGLKKSSSLESLQTAVAEVRKNDLPFHRPRPHMVRGRGCNESFRAAIDKSYDGPEEIEADGLSDKSSHSGQGALNCESAPQGNSELEDMENKARKVKKTKEKEKKKEKGKLKVKEKKRKEENEDPERKIKKKGFGAMLRFGKKKEDKGGKAEQKGTLKHGGLREEELEKMKEERERIGAKHQELREKQARGLLDYATGAIGSVYDMDDDEMDPNYARVNHFREPCTSANVFRSPSPPRAGPFGYPRDGHPLSPERDHLEGLYAKVNKPYHPLVPADSGRPTGGSTDRIQKLRKEYYQARREGFPLYEDDEGRARPSEYDLLWVPGRGPDGNAHNLRFEGMERQYASLPRGGPADPVDYLPAAPRGLYKERELPYYPGAHPMHPPKGSYPRPTELRVADLRYPQHYPPPPAPQHKGPFRQDVPPSPPQHQRMPAYQETGRPGPRGGSPDQYPYRTQDSRQKNPMTAAV
>Q8TEX9_3
DGSSSFLLFDDESDGEEEEELMDEDVEEEDDS
>Q8TEY5_1
MDLGIPDLLDAWLEPPEDIFSTGSVLELGLHCPPPEVPVTRLQEQGLQGWKSGGDRGCGLQESEPEDFLKLFIDPNEVYCSEASPGSDSGISEDPCHPDSPPAPRATSSPMLYEVVYEAGALERMQGETGPNVGL
>Q8TEY5_2
PAFMVPDSCMVSELPFDAHAHILPRAGTVAPVPCTTLLP
>Q8TEY5_5
SPFQSRPEAGSEDYQPHGVTSRNILTHKDVTENLETQVVESRLREPPGAKDANGSTRTLLEKMGGKPRPSGRIRSVLHADEM
>Q8TEY7_2
TQPSLPHVRQPHQIQENSVQDFKIPSNTTLKTPLVAVFDDLDIEADEEDELRARG
>Q8TF01_1
MWDQGGQPWQQWPLNQQQWMQSFQHQQDPSQID
>Q8TF01_2
ASGQQSMVEQPPGMMPNGQDMSTMESGPNNHGNFQGDSNFNRMWQPEWGMHQQPPHPPPDQPWMPPTPGPMDIVPPSEDSNSQDSGEFAPDNRHIFNQNNHNFGGPPDNFAVGPVNQFDYQHGAAFGPPQGGFHPPYWQPGPPGPPAPPQNRRERPSSFRDRQRSPIALPVKQEPPQIDAVKRRTLPAWIREGLEKMEREKQKKLEKERMEQQRSQLSKKEKKATEDAEGGDGPRLPQRSKFDSDEEEEDTENVEAASSGKVTRSPSPVPQEEHSDPEMTEEEKEYQMMLLTKMLLTEILLDVTDEEIYYVAKDAHRKATKAPAKQLAQSSALASLTGLGGLGGYGSGDSEDERSDRGSESSDTDDEELRHRIRQKQEAFWRKEKEQQLLHDKQMEEEKQQTERVTKEMNEFIHKEQNSLSLLEAREADGDVVNEKKRTPNETTSVLEPKKEHKEKEKQGRSRSGSSSSGSSSSNSRTSSTSSTVSSSSYSSSSGSSRTSSRSSSPKRKKRHSRSRSPTIKARRSRSRSYSRRIKIESNRARVKIRDRRRSNRNSIERERRRNRSPSRERRRSRSRSRDRRTNRASRSRSRDRRKIDDQRGNLSGNSHKHKGEAKEQERKKERSRSIDKDRKKKDKEREREQDKRKEKQKREEKDFKFSSQDDRLKRKRESERTFSRSGSISVKIIRHDSRQDSKKSTTKDSKKHSGSDSSGRSSSESPGSSKEKKAKKPKHSRSRSVEKSQRSGKKASRKHKSKSRSR
>Q8TF05_2
NPSSSGQYFKEESKSSEEMSVENKNRTRDQEAPEDVQVRPEDTPSDLSVSNSSVILENTMEDHAAEASGKPLGEISVPLDSSLLCTLSSESHQEAASNENDKKPGNYKSMLRPEVGTTSQDSALLDQELYNSFHFWRTPLPEIDLDIELEQNSGGKPSPEGPEEESEGPVPSSPNITMATRKELEEMIENLEPHIDDPDVKAQVEVLSAALRASSLDAHEETISIEKRSDLQDELDINELPNCKINQEDSVPLISDAVENMDSTLHYIHSDSDLSNNSSFSPDEERRTKV
>Q8TF08_1
MMFPLARNALSSLKIQSILQSMARHSHVKHSP
>Q8TF17_2
RERSLTRGPGKETPSKDPTVSSECIASSEYK
>Q8TF17_3
IQNPPNDLSASQPEGFKEVRPGRAWEEHQAVGSRQSSSSEDSSLEEELLSATSDSYR
>Q8TF20_1
MCSHFTQDFLPVQGIEDSFHKLILRRYEKCGHDNLQLRKGCKSMNVCKVQKGVYNGINKCLSNTQS
>Q8TF21_1
MKTLRARFKKTELRLSPTDLGSCPPCGPCPIPKPAARGRRQS
>Q8TF21_5
QRPSPPSALTEDDSGEASSQNSMSSHGKQGAPKKRKAPPPPASIPMPDDRDAYEEIVRLRQERGRLLQKIRGLEQHKERRQQESPEASSLHILERQVQELQQLLVERQEEKESLGREVESLQSRLSLLENERENTSYDVTTLQDEEGELPDLPGAEVLLSRQLSPSAQEHLASLQEQVAVLTRQNQELMEKVQILENFEKDETQMEVEALAEVIPLALYDSLRAEFDQLRRQHAEALQALRQQETREVPREEGAACGESEVAGATATKNGPTHMELNGSVAPETKVNGAETIDEEAAGDETMEARTMEAEATGAEATGAEATGAKVTETKPTGAEVREMETTEEEANMETKPTGAQATDTETTGVEAMGVEATKTKAEEAEMQAYGVGAGQAEPPVTGTTNMEATGSRATGMESTGVSATGVENPGVEATVPGISAGPILHPGAAEASEKLQVELETRIRGLEEALRQREREAAAELEAALGKCEAAEAEAGRLRERVREAEGSGASGGGGGDTTQLRAALEQAREDLRDRDSRLRELEAASACLDEARASRL
>Q8TF27_1
MTIISVTLEIHHHITERDADRSLTILDEQLYSFAFSTVHITKKRNGGGSLNNYSSSIPLTPSTSQEDLYFSVPPTANTPTPICKQSMGWSNLFTSEKGSDPDKGRKALESHADTIGS
>Q8TF27_6
SLATSACAPISSSKSNGLSKDMEALHMSANSDIGLGDSICFSPSISSTTSPKLNLPPSPHANKKKHLKKKSTNNLKDDGLSSTAEEE
>Q8TF30_4
RGRICAKRASLRSRKDQCKENHRFRLQQAEESIRYSRQHHSIQMKRDKIKEEEQKKKEWINQERQKTLQRLRSFKDKRLAQSVRNTSGSEPVAPNLPSDLSQQMCLPASHAVSVIHPSSRKTRGVPLSEAGNVKSPKCQNCHGNIPVQVFVPVGDQTHSKSSEELSLPPPPPPPPPPPPPPPPPPPPLRALSSSSQAATHQNLGFRAPVKDDQPRPLVCESPAERPRDSLESFS
>Q8TF30_8
KVHPDLGPNPSSKPTSNRRTSDLERSIKAALQRIKRVSADSEEDSDEQDPGQWDG
>Q8TF32_2
EKEPWNMKRHEMVDEPPAMCSYFTKDLWPEQDIKDSFQQVILRRYGKCEHENLQLRKGSASVDE
>Q8TF39_1
MQAVVPLNKMTAISPEPQTLASTEQNEVPRVVTSGEQEAILRGNA
>Q8TF39_4
KWVELPWLLEEVSKSSRLDESALDKIIERCLRDDDHGLMEESQQYCGSSEEDHGNQGNSKGRVAQNKTLGSGSRGKKFDPDKSPFGHNFKETSDLIKHLRVYLRKKSRRYNESKKPFSFHSDLVLNRKEKTAGEKSRKSNDGGKVLSHSSALTEHQKRQKIHLGDRS
>Q8TF40_2
EDISVSKLGSDAQVKVFGKCCQLKPGGDSSSSLDSSVTSSSDIKDQC
>Q8TF40_3
GSLNTLQDSLEFINQDNNTLKADNNTVINGLL
>Q8TF40_7
GRELNEDRDSGIARSASLSSLLITPFPSPNSSLTRSCASSYQRRWRRSQTTSLENGVFPRWSIEESFNLSDESCGPNPGIV
>Q8TF40_9
SSLLFKESEEIRTPNCNCKYCSHPLLGQNVENISQQEREDIQNSSKELLGISDECQMISPSDCQEENAVDVKQYRDKLRTCFDAKLETVVCTGSVPVDKCALSESGLESTEETWQSEKLLDSDSHTGKAMRSTGMVVEKKPPDKIVPASFSCEAAQ
>Q8TF40_10
SMSPDSDTELRSQAVVDQITRHHTKPLKEERGAIDQHQETKQTTKDQSGESDTQNMVSEEPCELPCWNHSDPESMSLFDEYFNDDSIETRTIDDVPFKTSTDSKDHCCMLEFSKILCTKNNKQNNEFCKCIETVPQDSCKTCFPQQDQRDTLSILVPHGDKESSDKKIAVGTEWDIPRNESSDSALGDSESEDTGHDMTRQVSSYYGGEQED
>Q8TF42_1
MAQYGHPSPLGMAAREELYSKVTPRRNRQQRPGT
>Q8TF42_4
RRPYEDQGLGETTPLTIICQPMQPLRVNSQPG
>Q8TF44_2
SGENGAARGVGSEAGDKASKGPLYSNVLTPDKIPDF
>Q8TF44_3
LPSGPAEGEGQAALGPSTSEQNLASAAPRQTPRSPRLPAKLAAESKSLLKAATRHVIQIESAEDWLSEEATDADPQAQGAMSLPSVPKAQTSYGFAMLAESPHTRRKESLFHSEHGALAQVGSPGAGRRRAAAKANGGDGGPREAGGALMSPGRYFSGGESDTGSSAESSPFGSPLLSRSVSLLKGFAQDSQAKVSQLRHSVGRHGSLSADDSTPDASPGSRRRLTRRAPPEPGPESGQARGE
>Q8TF50_1
MAEVVAEVAEMPTQMSPGAVEMSTPMSAEMMEMSTEVTEMTPGEALASSLFFQHHQFMCSECGSLYNTLEEVLSHQEQHMLAVSEEEALTTQNVGLEPELVPGAEGPFQ
>Q8TF61_1
MASLDLPYRCPRCGEHKRFRSLSSLRAHLEYSHTYETLYILSKTNSICDGAAAAAAAAAAASGFPLAPEPAALLAVPGARREVFESTSFQGKEQAAGPSPAAPHLLHHHHHHAPLAHFPGDLVPASLPCEELAEPGLVPAAAARYALREIEIPLGELFARKSVASSACSTPPPGPGPGPCPGPASASPASPSPADVAYEEGLARLKIRALEKLEVDRRLERLSEEVEQKIAGQVGRLQAELERKAAELETARQESARLGREKEELEERASELSRQVDVSVELLASLKQDLVHKEQELSRKQQEVVQIDQFLKETAAREASAKLRLQQFIEELLERADRAERQLQVISSSCGSTPSASLGRGGGGGGAGPNARGPGRMREHHVGPAVPNTYAVSRHGSSPSTGASSRVPAASQSSGCYDSDSLELPRPEEGAPEDSGPGGLGTRAQAANGGSERSQPPRSSGLRRQAIQNWQRRPRRHSTEGEEGDVSDVGSRTTESEAEGPLDAPRPGPAMAGPLSSCRLSARPEGGSGRGRRAERVSPSRSNE
>Q8TF62_3
QKKARPPSSRRPRTRRSSSRRSGYAFAHQEGYGELITSGKNMRAKNPPPTSGLEKTHYNSTSWIENLCKKTTDTVSSFSQDKTVKL
>Q8TF63_1
MHYGAATHIQNSRSHGLETVPGHQRLERGAGGETPEFPGCHSPAPPENFGNELLPLSAPLQGLSEGLYPPGRNKTLPAGVLREGAVQFLHRGLCNSNLSSEASARPSGTQDELHSSRRKTGQTRREGARKHLVCSFRLYPFTVHTVSPGNSHLALYQVFKAVKLCPSETSFFLSRKSLKSSDPWHPPSLSPNSWNRQAGFRA
>Q8TF64_1
MEGAAAREARGTETPRASAPPPAPSEPPAAPRA
>Q8TF65_1
MPLKLRGKKKAKSKETAGLVEGEPTGAGGGSLSASRAP
>Q8TF66_3
HVPEVPSYPETPWYPDTPSYPDTTSVSSTTELTSPVEDYTDLTTIQVTDDRSV
>Q8TF68_1
MEESHFNSNPYFWPSIPTVSGQIENTMFINKMKDQLLPEKGCGLAPPHYPTLLTVPASVSLPSGISMDTESKSDQLTPHSQASVTQNITVVPVPSTGLMTAGVSCSQRWRREGSQSRGPGLVITSPSGSLVTTASSAQTFPISAPMIVSALPPGSQALQVVPDLSKKVASTLTEEGGGGGGGGGSVAPKPPRGRKKKRMLESGLPEMNDPYVLSPEDDDDHQKDGKTYRCRMCSLTFYSKSEMQIHSKSHTETKPHKCPH
>Q8TF68_8
HNPPDLQQQVQAAAAAAAVAQAQAQAQAQAQAQAQAQAQAQASQASQQQQQQQQQQQQQQQQPPPHFQSPGAAPQGGGGGDSNPNPPPQ
>Q8TF71_1
MVLSQEEPDSARGTSEAQPLGPAPTGAAPPPGPGPSDSPEAAVEKVEVELAGPATAEPHEP
>Q8TF72_2
TDPGHADTGASNFVSPEHLTSGPQHRKAAWSGGVKLRLKHRRSEPAGRPHSWHTTKSGEKQPDASMMQISQGMIGPPWHQSYHSSSSTSDLSNYDHAYLRRSPDQCSSQGSMESLEPSGAYPPCHLSPAKSTGSIDQLSHFHNKRDSAYSSFSTSSSILEYPHPGISGRERSGSMDNTSARGGLLEGMRQADIRYVKTVYDTRRGVSAEYEVNSSALLLQGREARASANGQGYDKWSNIPRGKGVPPPSWSQQCPSSLETATDNLPPKVGAPLPPARSDSYAAFRHRERPSSWSSLDQKRLCRPQANSLGSLKSPFIEEQLHTVLEKSPENSPPVKPKHNYTQKAQPGQPLLPTSIYPVPSLEPHFAQVPQPSVSSNGMLYPALAKESGYIAPQGACNKMATIDENGNQNGSGRPGFAFCQPLEHDLLSPVEKKPEATAKYVPSKVHFCSVPENEEDASLKRHLTPPQGNSPHSNERKSTHSNKPSSHPHSLKCPQAQAWQAGEDKRSSRLSEPWEGDFQEDHNANLWRRLEREGLGQSLSGNFGKTKSAFSSLQNIPESLRRHSSLELGRGTQEGYPGGRPTCAVNTKAEDPGRKAAPDLGSHLDRQVSYPRPEGRTGASASFNSTDPSPEEPPAPSHPHTSSLGRRGPGPGSASALQGFQYGKPHCSVLEKVSKFEQREQGSQRPSVGGSGFGHNYRPHRTVSTSSTSGNDFEETKAHIRFSESAEPLGNGEQHFKNGELKLEEASRQPCGQQLSGGASDSGRGPQRPDARLLRSQSTFQLSSEPEREPEWRDRPGSPESPLLDAPFSRAYRNSIKDAQSRVLGATSFRRRDLELGAPVASRSWRPRPSSAHVGLRSPEASASASPHTPRERHSVTPAEGDLARPVPPAARRGARRRLTPEQKKRSYSEPEKMNEVGIVEEAEPAPLGPQRNGMRFPESSVADRRRLFERDGKACSTLSLSGPELKQFQQSALADYIQRKTGKRPTSAAGCSLQEPGPLRERAQSAYLQPGPAALEGSGLASASSLSSLREPSLQPRREATLLPATVAETQQAPRDRSSSFAGGRRLGERRRGDLLSGANGGTRGTQRGDETPREPSSWGARAGKSMSAEDLLERSDVLAGPVHVRSRSSPATADKRQDVLLGQDSGFGLVKDPCYLAGPGSRSLSCSERGQEEMLPLFHHLTPRWGGSGCKAIGDSSVPSECPGTLDHQRQASRTPCPRPPLAGTQGLVTDTRAAPLTPIGTPLPSAIPSGYCSQDGQTGRQPLPPYTPAMMHRSNGHTLTQPPGPRGCEGDGPEHGVEEGTRKRVSLPQWPPPSRAKWAHAAREDSLPEESSAPDFANLKHYQKQQSLPSLCSTSDPDTPLGAPSTPGRISLRISESVLRDSPPPHEDYEDEVFVRDPHPKATSSPTFEPLPPPPPPPPSQETPVYSMDDFPPPPPHTVCEAQLDSEDPEGPRPSFNKLSKVTIARERHMPGAAHVVGSQTLASRLQTSIKGSEAESTPPSFMSVHAQLAGSLGGQPAPIQTQSLSHDPVSGTQGLEKKVSPDPQKSSED
>Q8TF72_4
PDSRLKTTMDLMEGLFPRDVNLLKENSVKRKAIQRTVSSSGCEGKRNEDKEAVSMLVNCPAYYSVSAPKAELLNKIKEMPAEVNEEEEQA
>Q8TF74_1
MPIPPPPPPPPGPPPPPTFHQANTEQPKLSRDEQRGRGALLQDICKGTKLKKVTNINDRSAPILEKPKGSSGGYGSGGAALQPKGGLFQGGVLKLRPVGAKDGSENLAGKPALQIPSSRAAAPRPPVSAASGRPQDDTDSSRASLPELPRMQRPSLPDLSRPNTTSSTGMKHSSSAPPPPPPGRRANAPPTPLPMHSSKAPAYNREKPLPPTPGQRLHPGREGPPAPPPVKPPPSPVNIRTGPSGQSLAPPPPPYRQPPGVPNGPSSPTNESAPELPQRHNSLHRKTPGPVRGLAPPPPTSASPSLLSNRPPPPARDPPSRGAAPPPPPPVIRNGARDAPPPPPPYRMHGSEPPSRGKPPPPPSRTPAGPPPPPPPPLRNGHRDSITTVRSFLDDFESKYSFHPVEDFPAPEEYKHFQRIYPSKTNRAARGAPPLPPILR
>Q8TF76_1
MAASLPGPGSRLFRTYGAADGRRQRRPGREAAQWFPPQDRRRFFNSSGSSDASIGDPSQSDDPDDPDDPDFPGSPVRRRRRRPGGRVPKDRPSLTVTPKRWKLRARPSLTVTPRRLGLRARPPQKCSTPCGPLRLPPFPSRDSGRLSPDLSVCGQPRDGDELGISASLFSSLASPCPGSPTPRDSVISIGTSACLVAASAVPSGLHLPEVSLDRASLPCSQEEATGGAKDTRMVHQTRASLRSVLFGLMNSGTPEDSEFRADGKNMRESCCKRKLVVGNGPEGPGLSSTGKRRATGQDSCQERGLQEAVRREHQEASVPKGRIVPRGIDRLERTRSSRKSKHQEATETSLLHSHRFKKGQKLGKDSFPTQDLTPLQNVCFWTKTRASFSFHKKKIVTDVSEVCSIYTTATSLSGSLLSECSNRPVMNRTSGAPSSWHSSSMYLLSPLNTLSISNKK
>Q8WTP8_1
MVPREAPESAQCLCPSLTIPNAKDVLRKRHKRRSRQHQRFMARKALLQEQGLLSMPPEPGSSPLPTPFGAATATEAASSGKQCLRAGSGSAPCSRRPAPGKASGP
>Q8WTP8_2
TCPEDREPDSSTDMEQYMEDQYWPDDLAHGSRGGAREAQDRRN
>Q8WTP9_1
MIWRGRSTYRPRPRRSVPPPELIGPMLEPGDEEPQQEEPPTESRDPAPGQEREEDQGAAETQVPDLEADLQELSQSKTGGECGNGPDDQGKILPKSEQFKMPEGGDRQPQV
>Q8WTQ4_1
MSEQQMDLKDLMPTKRKYMWKTAEDRRMSDLTCV
>Q8WTQ4_2
RQGKKKQAPEKQKPKVVTVLKRNKKKEEKKGKGLMTARGGNRRDTETSQQALGKRFRKDAASYRSLYGVEQKGKHLSMVPGSYIKDGPKKSDTDIKDAVDPESTQRPNPFRRQSIVLDPMLQEGT
>Q8WTR4_3
SDGVEVSDVLSVCSDNSYDTYANSTATPVGPRGGGSHTKTLIERSGR
>Q8WTR7_2
NLTSHPDGSEDLEPLAGGSPEATSPDVTETKNSPLMEDFFEEGFSQEIIEMLSKDGFWNSNFGEACIEDTWLDSLLGDPESLLRSDIATNGESPTECKSHELKRGLSPVSTVSTGEDSMVHNVSEKTLTPAKSKEYRGEFFSYSDHSQQDSVQEGEKP
>Q8WTT0_1
MVPEEEPQDREKGLWWFQLKVWSMAVVSILLLSVCFTVSSVVPHNFMYSKTV
>Q8WTT2_1
MKARRNKKQIPSFRKLIKTSKVKLENKLKNKQFKQQSTLKKYRKEQRKLRQAVKDAVSKKPIPLENPKEKRPGKRIEREEEEEEEALPLDMMDEDDLQLMKDLGQRVSFLTRDLSSSEPVHAKKRKHERIIDKYEKIPRTLQTAPEKELIHLLPIKDKSGIIPQTREKPVTDSNKDEEDQEEERELEEEIIEDPIQELT
>Q8WTT2_3
KKDTEDINKPKKFMTFKEKRKSLSRMQRKWKKAEEKLE
>Q8WTU0_1
VGPRAPGRAPNQPRVDFSGIAVPGTSSSRPQHPGQQQQRTPAAQRSQGLASGEKVAGLQG
>Q8WTV0_3
RSQVGAGQRAARADSHSLACWGKGASDRTLWPTAAWSPPPAAVL
>Q8WTV1_1
TQQVRENTDPASERGNASSSQKEKVLPEAGAGEDSPGRNMDTALEELQLPPNAEGHVKQVSPRRPQATEAVGRPTGPAGLRRTPNKQPSDHSYALLDLDSLKKKLFLTLKENEKLRKRLQAQRLVMRRMSSRLRACKGHQGLQARLGPEQQS
>Q8WTW3_9
MTSTRKAKSTRNIETKAQVVPPARSTAGDPTVPGSLFRQLVSEEDNTSAPSLFKLGWLSSMTK
>Q8WTX9_1
MYKMNICNKPSNKTAPEKSVWTAPAQPSGPSPELQGQ
>Q8WTX9_2
HRPPQEAKGVHRELESCPPKMRPIQEMEFYMRTFRHMRPEPPGQAGPAAVNAKHSRPASPDPTPGRRDCAGPPVQVEWDRKKPLPWRSPLLLLAMWGPQAPPCLCRKRGRGACIKCERLRPRIRRRGLGPPAAAPARRRIPRTPALCTPLALPAPTTRRRQSPWTR
>Q8WTZ3_1
MKNVANTVTISHILPHIKIIHTEEKPDKCEECNKVFNWSSTHTKYKRIHTEDKFYKYEECDKSFKNISTLITHKIIYVVEKFYKCEECGKVFFFFLKWSLTLSPKLECNGAISVHCNLRLLGSSDSLASTSQAAGIAGACHHAQLIFVFLVETGFHHFDQAGFELLTSSDPPALASQSAPKC
>Q8WU08_2
SKPLHKKKKRLAKKEKDMRKCDSSQTCLLQEHLDSVQKEFII
>Q8WU08_3
REKVNRDFNKRQPNLALEQTKDPQGEDGQNNNL
>Q8WU17_2
EDDIKDNSNVSNNNGFIPPNETPEEAVREAAAESDRELNEDDSTDCDDDVQRERNGVIQHTGAAAEEFNDDTD
>Q8WU20_1
NSINVVEEPVVERNNHQTELEVPRTPRTPTTPGFAAQNLPNGYPRYPSFGDASSHPSSRHPSVGSARLPSVGEESTHPLLVAEEQVHTYVNTTGVQEERKNRTSVHVPLEARVSNAESSTPKEEPSSIEDRDPQILLEPEGVKFVLGPTPVQKQLMEKEKLEQLGRDQVSGSGANNTEWDTGYDSDERRDAPSVNKLVYENINGLSIPSASGVRRGRLTSTSTSDTQNINNSAQRRTALLNYENLPSLPPVWEARKLSRDEDDNLGPKTPSLNGYHNNLDPMHNYVNTENVTVPASAHKIEYSRRRDCTPTVFNFDIRRPSLEHRQLNYIQVDLEGGSDSDNPQTPKTPTTPLPQTPTRRTE
>Q8WU20_2
RTAAMSNLQKALPRDDGTSRKTRHNSTDLPM
>Q8WU39_1
MRLSLPLLLLLLGAWAIPGGLGDRAPLTATA
>Q8WU58_1
MLACLPGPGDLSFQLLSHTQMNTGLQKWDTTQKMRTAHYPTPAELDAYAKKVANNPLTIKIFPNSVKVPQRKHVRRTVNGLDTSAQRYSPYPTQAATKAGLLAIVKVPAKSILKDFDGTRARLLPEAIMNPPVAPYATVAPSTLAHPQAQALARQQALQHAQTLAHAPPQTLQHPQGIPPPQALSHPQSLQQPQGLGHPQPMAQTQGLVHPQALAHQGLQHPHNPLLHGGRKMPDSDAPPNVTVSTSTIPLSMAATLQHSQPPDLSSIVHQINQFCQTRAGISTTSVCEGQIANPSPISRSLLINASTRVSTHSVPTPMPSCVVNPMEHTHAATAALPAAGPVNLPTGISRVPTGYPSDLKPVTWNQHQLAHLQQMCSEASGTPAPGLTGKHAAGRELAGPGFVGKAPAYPQELCLAQSFHLKPPLEKPTPSPPVNGMAAPLAYPNGHYFQPLWNNILPTPNSDSSGSQDLAMPFHGGQPTGAPLDCAAAPGAHYRAGTGGGPVASQNSLMQTVDYLSGDFQQACFREQSLAMLSKAHRAPGNRAPDPTESRSLHIQHPGYR
>Q8WU68_3
RGPRRRSPPRFHTGHHPRERNHRCSPDHWHGRF
>Q8WU79_7
KYMDRSLDINAFRKEKDDKWKRGSEPVPEKKLEPVVFEKVKMPQKKEDPQLPRKSSPKSTAPVMDLLGLDAPVACSIANSKTSNTLEKDLDLLASVPSPSSSGSRKVVGSMPTAGSAGSVPENLNLFPEPGSKSEEIGKKQLSKDSILSLYGSQTPQMPTQAMFMAPAQMAYPTAYPSFPGVTPPNSIMGSMMPPPVGMVAQPGASGMVAPMAMPAGYMGGMQASMMGVPNGMMTTQQAGYMAGMAAMPQTVYGVQPAQQLQWNLTQMTQQMAGMNFYGANGMMNYGQSMSGGNGQAANQTLSPQMWK
>Q8WU90_1
MPPKKQAQAGGSKKAEQKKKEKIIEDKTFGLKNKKGAKQQKFIKAVTHQVKFGQQNPRQVAQSEAEKKLKKDDKKKELQEL
>Q8WUA2_1
GKGGKYTKSDFKEYEKEQDKPPNLVLKDKVKPKQDTKYDLILDEQAEDSKSSHSHTSKKHKKKTHHCSEEKEDEDYMPIKNTNQDIYREMGFGHYEEEESCWEKQKSEKRDRTQNRSRSRSRERDGHYSNSHKSKYQTDLYERERSKKRDRSRSPKKSKDKEKSKYR
>Q8WUA4_3
SPGQEVLNQLDVKTSSEMTSAEASVEMSLPTPLPGFEDSPDQRRLPPEQESLSRLEQPDLSSEMSKVSKPRASKPGRKRGGRTRKGPKRPQQPNPPSAPLVPGLLDQSNPLSTPMPKKRGRKSKAELLLLKLSKDLDRPESQSPKRPPEDFETPSGERPRRRAAQVALLYLQELAEELSTALPAPVSCPEGPKVSSPTKPKKIRQPAACPGGEEVDGAPRDEDFFLQVEAEDVEESEGPSESSSEPEPVVPRSTPRGSTSGKQKPHCRGMAPNGLPNHIMAPVW
>Q8WUA4_5
SPEGPDHSSASSGVPNPPKARTYTETVNHHYLL
>Q8WUA4_8
MQLESRAHFNAMFQPSSPTRRPGFSPTSHRLLPTP
>Q8WUA7_2
KRSNSKLPGSIQHVYGAQHPPFDPLLHGTLLRSTAKMPTTPVKAKRVSTFQEFESNTSDAWDAGEDDDELLAMAAESLNSEVVMETANRVLRNHSQRQGRPTLQEGPGLQQKPRPEAEPPSPPSGDLRLVKSVSESHTSCPAESASDAAPLQRSQSLPHSATVTLGGTSDPSTLSSSALS
>Q8WUB2_1
MLGQLLPHTARGLGAAEMPGQGPGSDWTERSSSAEPPAVAGTEGGGGGSAGYSCYQNSKGSDR
>Q8WUB2_3
SQKPGVLTHHRSRLSSRYSQKQHYPCTTWRHQLEREDSGSSDIAAASAPEMLIQHSLWRPVRNKEGIKTGYASKTRCKSLKIFRRPRKLFMQTVSSDDSESHMSEEKKEEDLLNNFMQSMSIEEQGEHLMLT
>Q8WUB8_1
MAAAAGPGAALSPRPCDSDPATPGAQSPKDDNEDNSNDGTQPSKRRRMGSGDSSRSCETSSQDL
>Q8WUB8_3
TALYEPPLDPELPALDSDGDSDDGEDGRGDEKRKNKGTSDSSSGNVSEGESPPDSQEDSFQGRQKSKDKAATPRKDGPKRSVLSKSVPGYKPKV
>Q8WUD1_1
EANGIKIGPQQSISTSVGPSASQRNSRDIGSNS
>Q8WUD4_1
MEATTAGVGRLEEEALRRKERLKALREKTGRKDKEDGEPKTKHLREEEEEGEKHRELRLRNYVPEDEDLKKRRVPQAKPVAVEEKVKEQLEAAKPEPVIEE
>Q8WUE5_1
MLRLLRLALAFYGRTADPAERQGPQQQGLPQ
>Q8WUF5_1
MDSEAFQSARDFLDMNFQSLAMKHMDLKQMELDTAAAKVDELTKQLESLWSDSPAPPGPQAGPPSRPPRYSSSSIPEPFGSRGSPRKAATDGADTPFGRSESAPTLHPYSPLSPKGRPSSPRTPLYLQPDAYGSLDRATSPRPRAFDGAGSSLGRAPSPRPGPGPLRQQGPPTPFDFLGRAGSPRGSPLAEGPQAFFPERGPSPRPPATAYDAPASAFGSSLLGSGGSAFAPPLRAQDDLTLRRRPPKAWNESDLDVAYEKKPSQTASYERLDVFARPASPSLQLLPWRESSLDGLGGTGKDNLTSATLPRNYKVSPLASDRRSDAGSYRRSLGSAGPSGTLPRSWQPVSRIPMPPSSPQPRGAPRQRPIPLSMIFKLQNAFWEHGASRAMLPGSPLFTRAPPPKLQPQPQPQPQPQSQPQPQLPPQPQTQPQTPTPAPQHPQQTWPPVNEGPPKPPTELEPEPEIEGLLTPVLEAGDVDEGPVARPLSPTRLQPALPPEAQSVPELEEVARVLAEIPRPLKRRGSMEQAPAVALPPTHKKQYQQIISRLFHRHGGPGPGGPEPELSPITEGSEARAGPPAPAPPAPIPPPAPSQSSPPEQPQSMEMRSVLRKAGSPRKA
>Q8WUF8_1
MSISLSSLILLPIWINMAQIQQGGPDEKEKTTAL
>Q8WUF8_2
SSDEPAEKRERKDKVSKETKKRRDFYEKYRNPQREKE
>Q8WUG5_1
PPNASGVSVASAALAASAASRVATSTDPSCSGFA
>Q8WUH6_1
MNQTDKNQQEIPSYLNDEPPEGSMKDHPQQQPGMLSRVTGGIFSVTKGAVGATIGGVAWIGGKSLEVTKTAVTTVPSMGIGLVKGGVSAVAGGVTAVGSAVVNKVPLTGKKKDKSD
>Q8WUI4_1
MDLRVGQRPPVEPPPEPTLLALQRPQRLHHHLFLAGLQQQRSVEPMRLSMDTPMPELQVGPQEQELRQLLHKDKSKRSAVASSVVKQKLAEVILKKQQAALERTVHPNSPGIPYRTLEPLETEGATRSMLSSFLPPVPSLPSDPPEHFPLRKTVSEPNLKLRYKPKKSLERRKNPLLRKESAPPSLRRRPAETLGDSSPSSSSTPASGCSSPNDSEHGPNPILGSEALLGQRLRLQETSVAPFALPTVSLLPAITLGLPAPARADSDRRTHPTLGPRGPILGSPHTPLFLPHGLEPEAGGTLPSRLQPILLLDPSGSHAPLLTVPGLGPLPFHFAQSLMTTERLSGSGLHWPLSRTRSEPLPPSATAPPPPGPMQPRLEQLKTHVQVIKRSAKPSEKPRLRQIPSAEDLETDGGGPGQVVDDGLEHRELGHGQPEARGPAPLQQHPQVLLWEQQRLAGRLPRGSTGDTVLLPLAQGGHRPLSRAQSSPAAPASLSAPEPASQARVLSSSETPAR
>Q8WUI4_2
RVPGADKEEVEAVTALASLSVGILAEDRPSEQLVEEEEPMNL
>Q8WUJ0_2
SPLQIERSLSVHSGTTGSLKRTHEEEDDFGTMQVATAQNG
>Q8WUM0_1
MFPAAPSPRTPGTGSRRGPLAGLGPGSTPRTASRKGLPLGSAVSSPVLFSPVGRRSSLSSRGTPTR
>Q8WUM4_1
QQSIAREPSAPSIPTPAYQSSPAGGHAPTPPTPAPRTMPPTKPQPPARPPPPVLPANRAPSATAPSPVGAGTAAPAPSQTPGSAPPPQAQGPPYP
>Q8WUM4_2
PPVYHQSPGQAPYPGPQQPSYPFPQPPQQSYYPQQ
>Q8WUM9_3
VCPRMKRKIEREIKCSPSESPLMEKKNSLKEDHEETKLSVGDIENKHPVSEVGPATVPLQAVVEERTVSFKLGDLEEAPERERLPSVDLKEETSIDSTVNGAVQLPNGNLVQFSQAVSNQINSSGHYQYHTVHKDSGLYKELLHKLHLAKVGDCMGDSGDKPLRRNNSYTSYTMAICGMPLDSFRAKEGEQKGEEMEKLTWPNADSKKRIRMDSYTSYCNAVSDLHSASEIDMSVKAEMGLGDRKGSNGS
>Q8WUP2_2
APPRRDVAVAEEVRQAVCEARRGRPWEAPAPMKTPEAGLAGRPSPWTTPGRAAATVPAAPMQLFNGGCPPPPPVLDGEDVLPDLDLLPPPPPPPPVLLPSEEEAPAPMGASLIADLEQLHLSPPPPPPQAPAEGPSVQPGPLRPMEEELPPPPAEPVEKGA
>Q8WUQ7_1
MGRDTRSRSRSAGRRGRRRQSQSGSRSRSRSHGRRNRRRREDEGRRRRRRRSRERRSDSEEERWQRSGMRSRSPPRPKWHSRDGSSQSDSGEEQSRGQWARRRRRARSWSPSSSASSSASPGRSQSPRAAAAALSQQQSLQERLRLREERKQQEELMKAFETPEEKRARRLAKKEAKERKKREKMGWGEE
>Q8WUQ7_8
EQGVESEPLFPILKQEPQSPSRSLEPEDAAPTPPGPSSEGGPAEAEVDGATPTEGDGDGDGEGEGEGEAVLMEEDLIQQSLDDYDA
>Q8WUQ7_10
RQQLQVTGDASESAEDIFFRRAKEGMGQDEAQFSVE
>Q8WUR7_1
MLRLRSGLRHLRATPNTRGSARLLCAEMPKKAGATTKGKSQSKEPERPL
>Q8WUT4_2
GSSGPFSASLSLSQLPGVCQSDQSTTLGASHPPCFNRSTYAQGTTVAPSAAPATRPAGDQQSVSKAPNVGSRTIAAWPHSDAREGTAPSTTNSVAGHSNSSVFPRAASTTRTQHRGEHAPELVLEPDISAASTPLASKLLGPFPTSWDRSISSPQPGQRTHATPQAPNPSLSEGEIPVLLLDDYSEEEEGRKEEVGTPHQ
>Q8WUU4_1
MSRRKAGSAPRRVEPAPAANPDDEMEMQDLVIELKPEPDAQPQQAPRLGPFSPKEVSSAGRFGGEPHHSPGPMPAGAALLALGPRNPWTLWTPLTPNYPDRQPWTDKHPDLLTCGRCLQTFPLEAITAFMDHKKLGCQLFRGPSRGQGSEREELKALSCLRCGKQFTVAWKLLRHAQWDHGLSIYQTESEAPEAPLLGLAEVAAAVSAVVGPAAEAKSPRASGSGLTRRSPTCPVCKKTLSSFSNLKVHMRSHTGERPYACDQCPYACAQSSKLNRHKKTHRQVPPQSPLMADTSQEQASAAPPEPAVHAAAPTSTLPCSGGEGAGAAATAGVQEPGAPGSGAQAGPGGDTWGAITTEQRTDPANSQKASPKKMPKSGGKSRGPGGSCEFCGKHFTNSSNLTVHRRSHTGERPYTCEFCNYACAQSSKLNRHRRMHGMTPGSTRFECPHCHVPFGLRATLDKHLRQKHPEAAGEA
>Q8WUU5_2
RGGAGSGGAGSGAAGGTGGSGGGGFGAATFASTSATPPQSNGGGGGKQSKQEIHRRSARLRNTKYKSAPAAEKKVSTKGKGRRHIFKLKNPIKA
>Q8WUU8_6
DEGCLSFTDGGNHRPNPDVDQLEETQLEEEACAC
>Q8WUX1_1
MELQDPKMNGALPSDAVGYRQEREGFLPSRGPAPGSKPVQFMDFEGKTSF
>Q8WUX9_2
DTTKEPLDLPDNPRNRHFTNSVPNPRISDAELEAELEKLSLSEGGLVPSSKSPKRQLEPTLKPL
>Q8WUY3_1
PEMVSNSRTSSTEAVAGSAPLSQGSSGIMELYGSDIEPQPSSVNFIENPPDLNDSNQAQVDANVDLVSPDSGLATIRSSRSSKESSVFLSDDSPVGEGAGPHHTLLPGLDSYSPIPEGAVAEEHAWSGEHGEHFDLFNFDPAPMASGQSQQSSHSADYSPADDFFPNSDLSEGQLPAGPEGLDGMGTNMSNYSSSSLLSGAGKDSLVEHDEEFVQRQDSPRDNSERNLSLTDFVGDESPSPERLKNTGKRIPPTPMNSLVESSPSTEEPASLYTEDMTQKATDTGHMGPPQTHARCSSWWGGLEIDSKNIADAWSSSEQESVFQSPESWKEHKPSSIDRRASDSVFQPKSLEFTKSGPWESEFGQPELGSNDIQDKNEESLPFQNLPMEKSPLPNTSPQGTNHLIEDFASLWHSGRSPTAMPEPWGNPTDDGEPAAVAPFPAWSAFGKEDHDEALKNTWNLHPTSSKTPSVRDPNEWAMAKSGFAFSSSELLDNSPSEINNEAAPEIWGKKNNDSRDHIFAPGNPSSDLDHTWTNSKPPKEDQNGLVDPKTRGKVYEKVDSWNLFEENMKKGGSDVLVP
>Q8WUY3_2
EDSFLSYKCSDYSASNLGEDSVPSPLDTNYSTSDSYTSPTFAGDEKETEHKPFAKEEGFESKDGNSTAEETDIPPQSLQQSSRNRISSGPGNLDMWASPHTDNSSEINTTHNLDENELKTEHTDGKNISMEDDVGESSQSSYDDPSMMQLYNETNRQLTLLHSSTNSRQTAPDSLDLWNRVILEDTQSTATISDMDNDLDWDDCSGGAAIPSDGQTEGYMAEGSEPETRFTVRQLEPWGLEYQEANQVDWELPASDEHTKDSAPSEHHTLNEKSGQLIANSIWDSVMRDKDMSSFMLPGSSHITDSEQRELPPEIPSHSANVKDTHSPDAPAASGTSESEALISHLDKQDTERETLQSDAASLATRLENPGYFPHPDPWKGHGDGQSESEKEAQGATDRGHLDEEEVIASGVENASGISEKGQSDQELSSLVASEHQEICIKSGKISSLAVTFSPQTEEPEEVLEYEEGSYNLDSRDVQTGMSADNLQPKDTHEKHLMSQRNSGETTETSDGMNFTKYVSVPEKDLEKTEECNFLEPENVGGGPPHRVPRSLDFGDVPIDSDVHVSSTCSEITKNLDVKGSENSLPGAGSSGNFDRDTISSEYTHSSASSPELNDSSVALSSWGQQPSSGYQEENQGNWSEQNHQESELITTDGQVEIVTKVKDLEKNRINEFEKSFDRKTPTFLEIWNDSVDGDSFSSLSSPETGKYSEHSGTHQESNLIASYQEKNEHDISATVQPEDARVISTSSGSDDDSVGGEESIEEEIQVANCHVAEDESRAWDSLNESNKFLVTADPKSENIYDYLDSSEPAENENKSNPFCDNQQSSPDPWTFSPLTETEMQITAVEKEKRSSPETGTTGDVAWQISPKASFPKNEDNSQLEMLGFSADSTEWWKASPQEGRLIESPFERELSDSSGVLEINSSVHQNASPWGVPVQGDIEPVETHYTNPFSDNHQSPFLEGNGKNSHEQLWNIQPRQPDPDADKFSQLVKLDQIKEKDSREQTFVSAAGDELTPETPTQEQCQDTMLPVCDHPDTAFTHAEENSCVTSNVSTNEGQETNQWEQEKSYLGEMTNSSIATENFPAVSSPTQLIMKPGSEWDGSTPSEDSRGTFVPDILHGNFQEGGQLASAAPDLWIDAKKPFSLKADGENPDILTHCEHDSNSQASDSPDICHDSEAKQETEKHLSACMGPEVESSELCLTEPEIDEEPIYEPGREFVPSNAELDSENATVLPPIGYQADIKGSSQPASHKGSPEPSEINGDNSTGLQVSEKGASPDMAPILEPVDRRIPRIENVATSIFVTHQEPTPEGDGSWISDSFSPESQPGARALFDGDPHLSTENPALVPDALLASDTCLDISEAAFDHSFSDASGLNTSTGTIDDMSKLTLSEGHPETPVDGDLGKQDICS
>Q8WUY3_7
DSLKQSLAPYTPPFDLSYLTEPAQSAETIEEAGSPEDESLGCRAAEIVLSALPDRRSEGNQAETKNRLPGSQLAVLHIREDPESVYLPVGAGSNILSPSNVDWEVETDNSDLPAGGDIGPPNGASKEISELEEEKTIPTKEPEQIKSEYKEERCTEKNED
>Q8WUY3_8
NSHSKPETCEERESIAELELYVGSKETGLQGTQLASFPDTCQPASLNERKGLSAEKMSSKSDTRSSFESPAQDQS
>Q8WUY3_9
EVGDPSLDARDSGPGWSGKTVEPFSELGLGEGPQLQILEEMKPLESLALEEASGPVSQSQKSKSRGRAGPDAVTLQAVTHDNEWEMLSPQPVQKNMIPDTEMEEETEFLELGTRISRPNGLLSEDVGMDIPFEEGVLSPSAADMRPEPPNSLDLNDTHPRRIKLTAPNINLSLDQSEGSILSDDNLDSPDEIDINVDELDTPDEADSFEYTGHDPTANKDSGQESESIPEYTAEE
>Q8WUY9_4
SSPLKPYPKKPPNQKDVIKFPEWNDLPPGTSQENIPVRP
>Q8WUZ0_2
QEEERRRAGGGAERSRGRERRGRGASPRGGGPLILLDLNDENSNQSFHSEGSLQKGTEPSPGGTPQPSRPVSPAGPPEGVPEEAQPPRLGQERDPGGITAGSTDEPPMLTKEEPVPELLEAEAPEAYPVFEPVPPVPEAAQGDTEDSEGAPPLKRICPNAPDP
>Q8WV15_1
MQPPVPGPLGLLDPAEGLSRRKKTSLWFVGSLLLVSVLIVTVGLA
>Q8WV15_6
CSSYPLPLQPCSRFPVAPSSALASSEDLQPPSPSSSGSGLPGQA
>Q8WV16_1
MNKSRWQSRRRHGRRSHQQNPWFRLRDSEDRSDSRAAQPAHDSGHGDDESPSTSSGTAGTSS
>Q8WV24_1
MRRAPAAERLLELGFPPRCGRQEPPFPLGVTRGWGRWPIQKRREGARPVPFSERSQEDGRGPAARSSGTLWRIRTRLSLCRDPEPPPPLCLLRVSLLCALRAGGRGSRWGEDGARLLLLPPARAAGNGEAEPSGGPSYAGRMLESSG
>Q8WV24_2
LQHQQQQQQQQQQQQQQQPGQGPAEPSQPSGPAVASLEPPVKLKELHFSNMKTVDC
>Q8WV24_6
KNRQAILAVKSTRQKQQHLVQQQPPSQPQPQPQLQPQPQPQPQPQPQPQSQPQPQPQPKPQPQQLHPYPHPHPHPHSHPHSHPHPHPHPHPHQIPHPHPQPHSQPHGHRLLRSTSNSA
>Q8WV28_1
MDKLNKITVPASQKLRQLQKMVHDIKNNEGGIMNKIKKLKVKAPPSVPRRDYASESPADEEEQWSDDFDSDYENPDEHSDSEMYVMPAEENADDSYEPPPVEQETRPVHPALPFARGEYIDNRSSQRHSPPFSKTLPSKPSWPSEKARLTSTLPALTALQKPQVPPKPKGLLEDEADYVVPVEDNDENYIHPTESSSPPPEKAPMVNRSTKPNSSTPASPPGTASGRNSGAWETKSPPPAAPSPLPRAGKKPTTPLKTTPVASQQNASSVCEEKPIPAERHRGSSHRQEAVQSPVFPPAQKQIHQKPIPLPRFTEGGNPTVDGPLPSFSSNSTISEQEA
>Q8WV41_1
NHADYSSSPAGSPGAQVSLYNSPSVASPARSGGGSGFLSNQGSFEEDDDDDWDDWDDGCTVVEEPRAGGLGTNGHPPLNLSYPGAYPSQHMAFRPKPPLERQDSLASAKRGSVVGRN
>Q8WV44_6
EDEEEDLDYYLGDMEEEDLRGEDEEDEEEVLEEVEEEDLDPVT
>Q8WV48_1
MAGAVSLLGVVGLLLVSALSGVLGDRANPDLRAHPGNAAHPGSGATEPRRRPPLKDQRERTRAG
>Q8WV48_2
GKDETAVLHEEASKQQPLQSEQQLAQLTQQLAQTEQHLNNLMAQLDPLFERVTTLAGAQQELLNMKLWT
>Q8WV48_3
DSKPDKDMEASEPGEGSGGESAGGGDKVSETGTFLISPHTEASRPLPEDFCLKEDEEEIGDSQAWEEPTNWSTETWNLATSWEVGRGLRRRCSQAVAKGPSHSLGWEGGTTAEGRLKQSLFS
>Q8WV74_7
GLTCSGAEGLARPKQPLASPCQASSTPGLNKGL
>Q8WV83_1
MVPPRRHRGAGRPGVLSSSPPFRLRSAKFSGIALEDLRRALKTRLQMVCVFVMNRMNSQN
>Q8WV83_3
AEGYFAACTTDTTMNSSLSEPLYVPVKFHDLPSEKPESTNIDTEKTPKKSRVRFSNIMEIRQ
>Q8WV93_1
MAASWSLLVTLRPLAQSPLRGRCVGCGAWAAALAPLATAPGKPFWKAYTVQTSESMTPTATSETYLKALA
>Q8WV99_6
HPLDHDCSGEGHPTSRAGLAAISRAQAVASTSTVPSPSQTMPSCTSPSRATTRSPSWTAPPVIALQNGLSEDEALQRALEMSLAETKPQVPSCQEEEDLALAQALSASEAEYQRQQAQSRSSKPSNCSL
>Q8WVB6_1
MEDYEQELCGVEDDFHNQFAAELEVLAELEGASTPSPSGVPLFTAGRPPRTFEEALARGDAASSPAPAASVGSSQGGARKRQVDADLQPAGSLPHAPRIKRPRLQVVKRLNFRSEEMEEPPPPDSSPTDITPPPSPEDLAELWGHGVSEAAADVGLTRASPAARNP
>Q8WVB6_3
DTLHSLRSGEEEAAQPLGAPEEEPTDGQDAS
>Q8WVB6_4
PSRKPRPSVEPARVSKEATAPGKWKSHEQVLEEMLE
>Q8WVB6_7
SARVENSPQVDGSPPGLEGLLGGIGEKGVHRPAPRNHEQRLEHIMRRAAREEQPEKDFFGRVV
>Q8WVC0_1
MADMEDLFGSDADSEAERKDSDSGSDSDSDQENAASGSNASGSESDQDERGDSGQPSNKELFGDDSEDEGASHHSGSDNHSERSDNRSEASERSDHEDNDPSDVDQHSGSEAPNDDEDEGHRSDGGSHHSEAEGSEKAHSDDEKWGREDKSDQSDDEKIQNSDDEERAQGSDEDKLQNSDDDEKMQNTDDEERPQLSDDERQQLSEEEKANSDDERPVASDNDDEKQNSDDEEQPQLSDEEKMQNSDDERPQASDEEHRHSDDEEEQDHKSESARGSDSEDEVLRMKRKNAIASDSEADSDTEVPKDNSGTMDLFGGADDISSGSDGEDKPPTPGQPVDENGLPQDQQEEEP
>Q8WVC0_5
MAGRDPECQRTEMIKKEEERLRASIRRESQQRRMREKQHQRGLSASYLEPDRYDEEEEGEESISLAAIKNRYKGGIREERARIYSSDSDEGSEEDKAQRLLKAKKLTSDEEGEPSGKRKAEDDDKANKKHKKYVISDEEEEDDD
>Q8WVD5_2
AQSSTSEEPDENSSSVTSCQASLWMGRVKQLT
>Q8WVE6_7
GTNSSSEASHTPHLPSELPPRYEEKENAAATFLPLSSEPSPP
>Q8WVF2_2
LREGTSVSVGTMQMAGEEASEDAKQKIFMQESDASNFLKRRGKRSPKSRDEVNVENRQKLRVDELRREYYEEQRNEFENFVEEQNDEQEERS
>Q8WVF5_1
MERKINRREKEKEYEGKHNSLEDTDQGKNCK
>Q8WVH0_1
MAFMVKTMVGGQLKNLTGSLGGGEDKGDGDKSAAEAQGMSREEYEEYQKQLVEEKMERDAQFTQRKAERATLRSHFRDKYRLPKNETDESQIQMAGGDVELPRELAKMIEEDTEEEEEKASVLGQLASLPGLNLGSLKDKAQATLGDLKQSAEKCHVM
>Q8WVI7_4
HNPPEIDDKRGPNTQGELQNASPKQRKQSVYTPPTIKGVKHLKGQNESAFPEEEEGTNEREEQRDH
>Q8WVJ9_1
MEEGSSSPVSPVDSLGTSEEELERQPKRFGRKRRYSKKSSEDGSPTPGKRGKKGSPSAQSFEELQ
>Q8WVK2_1
MGRSRSRSPRRERRRSRSTSRERERRRRERSRSRERDRRRSRSRSPHRRRSRSPRRHRSTSPSPSRLKERRDEEKKETKETKSKERQITEEDLEGKTEEEIEMM
>Q8WVM7_1
MITSELPVLQDSTNETTAHSDAGSELEETEVKGKRKRGRPGRPPSTNKKPRKSPGEKSRIEAGIRGAGRGRANGHPQQNGEG
>Q8WVM7_5
GEDDRMSVNSGSSSSKTSSVRNKKGRPPLHKKRVEDESLDNTWLNRTDTMIQTPGPLPAPQLTSTVLRENSRPMGDQIQEPESEHGSEPDFLHNPQMQISWLGQPKLEDLNRKDRTGMNYMKVRTGVRHAVRGLMEEDAEPIFEDVMMSSRSQLEDMNEEFEDTMVIDLPPSRNRRERAELRPDFF
>Q8WVN8_1
LDVEMLDQPLPTGQNGTTEEVTSEEEEEEEEMAEDIEDLDHYEMKEEEPISGKKSEDEGIEKENLAILEKIRKTQRQDHLNGA
>Q8WVQ1_1
MPVQLSEHPEWNESMHSLRISVGGLPVLASMTKAADPRFRPRWKVILTFFVGAAILWLLCSHRPAPGRPPTHNAH
>Q8WVR3_4
ALAALASVSAGGGMPGGGGAGDQDSEPPGGGDPGGG
>Q8WVR3_5
SVSHPPPEARPLSRKSSPSSPAVRDLVERHQASLGRSQSFSHQQPSRSHLMRSGSVMERRAITPPVASPVGRP
>Q8WVS4_1
MEPGKRRTKDDTWKADDLRKHLWAIQSGGSKEERKHREKKLRKESEMDLPEHKEPRCRDPDQDARSRDRVAEVHTAKESPRGERDRDRQRERRRDAKDREKEKLKEKHREAEKSHSRGKDREKEKDRRARKEELRQTVAHHNLLGQETRDRQLLERAERKGRSVSKVRSEEKDEDSERGDEDRERRYRERKLQYGDSKDNPLKYWLYKEEGERRHRKPREPDRDNKHREKSSTREKREKYSKEKSNSFSDKGEERHKEKRHKEGFHFDDERHQSNVDRKEKSAKDEPRKRESQNGEHRNRGASSKRDGTSSQHAENLVRNHGKDKDSRRKHGHEEGSSVWWKLDQRPGGEETVEIEKEETDLENARADAYTASCEDDFEDYEDDFEVCDGDDDESSNEPESREKLEELPLAQKKEIQEIQRAINAENERIGELSLKLFQKRGRTEFEKEPRTDTNSSPSRAS
>Q8WVT3_1
MEDAGGGEETPAPEAPHPPQLAPPEEQGLLFQEETIDLGGDEFGSEENETASEGSSPLADKLNEHMMESVLISDSPNSEGDAGDLGRVRDEAEPGGEGDPGPEPAGTPSPSGEADGDCAPEDAAPSSGGAPRQDAAREVPGSEAARPEQEPPVAEPVPVCTIFSQRAPPASGDGFEPQMVKSPSFGGASEASARTPPQVVQPSPSLSTFFGDTAASHSLASDFFDSFTTSAFISVSNPGAGSPAPASPPPLAVPGTEGRPEPVAMRGPQAAAPPASPEPFAHIQAVFAGSDDPFATALSMSEMDR
>Q8WVV4_1
MSSSYWSETSSSSCGTQQLPEVLQCQPQHYHCYHQSSQAQQPPEKNVVYERVRTYSGPMNKVVQALDPFNSREVLSPLKTTSSYQNLVWSDHSQELHSPTLKISTCAPSTLHITQNTEQELHSPTVKLTTYPQTTIRKYVVQNPEQEPLSQFLRGSHFFPGNNVIYEKTIRKVEKLNTDQGCHPQAQCHHHIIQQPQVIHSAHWQQPDSSQQIQAITGNNPISTHIGNELCHSGSSQICEQVIIQDDGPEKLDPRYFGELLADLSRKNTDLYHCLLEHLQRIGGSKQDFESTDESEDIESLIP
>Q8WVV9_1
MSSSSSSPRETYEEDREYESQAKRLKTEEGEIDYSAEEGENRREATPRGGGDGGGGGRSFSQPEAGGSHH
>Q8WVX3_1
MEVDAPGVDGRDGLRERRGFSEGGRQNFDVRPQSGANGLPKHSYWLDLWLFILFDVVVFLFVYFLP
>Q8WVZ1_2
AVQLQRVVGPDWTSMPNLHPPMSPSALNPPAPTSGSLQSREGTPGAW
>Q8WVZ7_2
VENGTEPLQVLMSNELPETLSPSEEETNNEVSPAGTSDKVIHVEENPTSQNNDIQPHSVVEDVHPSP
>Q8WVZ9_1
MQSREDVPRSRRLASPRGGRRPKRISKPSVSAFFTGPEE
>Q8WW01_1
MEERGDSEPTPGCSGLGPGGVRGFGDGGGAPS
>Q8WW12_1
MADGKAGDEKPEKSQRAGAAGGPEEEAEKPVKTKTVSSSNGGESSSRSAEKRSAEEEAADLPTKPTKISKFGFAIGSQTTKKASAISIKLGSSKPKETVPTLAPKTLSVAAAFNEDEDSEPEEMPPEAKMRMKNIGRDTPTSAGPNSFNKGKHG
>Q8WW18_1
MDKHGVKTPLWKKETEELRAEDAEQEEGKEGSEDEDEDNQRPLEDSATEGEEPPRVAEEGEGRERRS
>Q8WW34_2
KQHDLGNCPEVPGIFKTLALSPGAPDMMQQPRVETDTIGAGEG
>Q8WW36_1
MSSKDFFACGHSGHWARGCPRGGAGGRRGGGHGRGSQCGSTTLSYTCYCCGESGRNAKN
>Q8WW38_1
MSRRKQSKPRQIKRPLEDAIEDEEEECPSEETDIISKGDFPLEESFSTEFGPENLSCEEVEYFCNKGDDEGIQETAESDGDTQSEKPGQPGVETDDWDGPGELEVFQKDGERKIQSRQQLPVGTTWGPFPGKMDLNNNSLKTKAQVPMVLTAGPKWLLDVTWQGVEDNKNNCIVYSKGGQLWCTTTKAISEGEEL
>Q8WW38_2
SRLQAASQMTLTEGMYPARLLDSIQLLPQQAAMASILPTAIVNKDIF
>Q8WW38_5
GRQREAAPVSEENEDSAHQISSLCPFPQCTKSFSNARALEMHLNSHSGVKMEEFLPPGASLKCTVCSYTADSVINFHQ
>Q8WW38_6
LTQAAFRCNHCHFGFQTQRELLQHQELHVPSGKLPRESDMEHSPSATEDSLQPATDLLTRSELPQSQKAMQTKDASSDTELDKCEKKTQLFLTNQRPEIQPTTNKQSFSYTKIKSEPSSPRLASSPVQPNIGPSFPVGPFLSQFSFPQDITMVPQASEILAKMSELVHRRLRHGSSSYPPVIYSPLMPKGATCFECNITFNNLDNYLVHKKHYCSSRWQQMAKSPEFPSVSEKMPEALSPNTGQTSINLLNPAAHSADPENPLLQTSCINSSTVLDLIGPNGKGHDKDFSTQTKKLSTSSNNDDKINGKPVDVKNPSVPLVDGESDPNKTTCEACNITFSRHETYMVHKQYYCATRHDPPLKRSASNKVPAMQRTMRTRKRRKMYEMCLPEQEQRPPLVQQRFLDVANLNNPCTSTQEPTEGLGECYHPRCDIFPGIVSKHLETSLTINKCVPVSKCDTTHSSVSCLEMDVPIDLSKKCLSQSERTTTSPKRLLDYHECTVCKISFNKVENYLAHKQNFCPVTAHQRNDLGQLDGKVFPNPESERNSPDVSYERSIIKCEKNGNLKQPSPNGNLFSSHLATLQGLKVFSEAAQLIATKEENRHLFLPQCLYPGAIKKAKGADQLSPYYGIKPSDYISGSLVIHNTDIEQSRNAENESPKGQASSNGCAALKKDSLPLLPKNRGMVIVNGGLKQDERPAANPQQENISQNPQHEDDHKSPSWISENPLAANENVSPGIPSAEEQLSSIAKGVNGSSQAPTS
>Q8WW52_1
MVCREQLSKNQVKWVFAGITCVSVVVIAAIVLAITL
>Q8WWA1_1
METSASSSQPQDNSQVHRETEDVDYGETDFHKQDGKAGLFSQEQYERNKSSSSSSSSSSSSSSSSSSSSSESNDEDQQPRATGKHRRSLGAGYPHGNGSPGPGHGEPDVLKDELQLYGDAPGEVVPSGESGLRRRGSDPASGEVEAS
>Q8WWB3_2
RLKAEELLLQQQQLALQLELEMQEKERQRIQELQRAQEQLGKEMRMNMENLVRNEDILHSEEATLDSGKTLAEISDRYGAPNLSRVEELDEPMFSDIALNIDQDL
>Q8WWF1_2
KDITEAIETTISLETARADHPKPVTVKPVTTEPSPDLNDA
>Q8WWF3_1
MGDLFSLFWEVDPPPIPVNCAIPNQDYECWKDDSCGTIGSFLLWYFVIVFVLMFFSRASVWMSEDKKDEGSGTSTSVRKASKETSCKRQSKDSAWDPSQTMKKPKQNQLTPVTNSEVALVNAYPEQRRARRQSQFNEVNQNQHDSDTTEYGSEESNSEASSWKESESEHHPSPDSIKRRKMAQRQRNLGSYQMSERHCLHCKALRTNEWLAHHSRQKPSVTPPMKRDSQEESSISDINKKFSKF
>Q8WWF5_1
MPLCRPEHLMPRASRVPVAASLPLSHAVIPTQLPSRPGHRPPGRPRRCPKASCLPPPVGPSSTQTAKR
>Q8WWF5_3
ATEDSFDSTTYSFRDEDPSLPGHRPPIWAIQVQLRSRRLELLGRASPHCHCSTTSLEAEYTTVSSAPPEAPGQ
>Q8WWF6_2
DPFSFDLLGNPLENILGGSEELLGKQKQSVCTPFLCLQ
>Q8WWG9_2
NCSSGVVRAQSRTEQKNPLGLDDLGIQNLGQTVSLAPAVEAASMLKMEPLNSTHPGTAASSSPLESRAAGGGSGNGNEYFYILVVMSFYGIFLIGIMLGYMKSKRREKK
>Q8WWG9_4
EEGADDELEETSETPLNESSEGSSENIHQNS
>Q8WWH5_1
MAASEAAVVSSPSLKTDTSPVLETAGTVAAMAATPSARAAAAVVAAAARTGSEARVSKAALAT
>Q8WWK9_1
MSTPAVPQDLQLPPSQRAQSAFKEQRRQKLKEHLLRRKTLFAYKQENEMLSSSRDQRVVTSEDQVQEGTKVLKLKTKMADKENMKRPAESKNNTVVGKHCIPLKPSNELTNSTVVIDTHKPKDSNQTPHLLLTEDDPQSQHMTLSQAFHLKNNSKKKQMTTEKQKQDANMPKKPVLGSYRGQIVQSKINSFRKPLQVKDESSAATKKLSATIPKATKPQPVNTSSVTVKSNRSSNMTATTKFVSTTSQNTQLVRPPIRSHHSNTRDTVKQGISRTSANVTIRKGPHEKELLQSKTALSSVKTSSSQGIIRNKTLSRSIASEVIARPASLSNDKLMEKSEPVDQRRHTAGKAIVDSRSAQPKETSEERKARLSEWKAGKGRVLKRPPNSVVTQHEPAGQNEKPVGSFWTTMAEEDEQRLFTEKVNN
>Q8WWK9_4
KSQEKANLGENMEKSCASKEEVKEVSIEDTGVDVDPEKLEMESKLHRNLLFQDCEKEQDNKTKDPTHDVKTPNTETRTSCLIKYNVSTTPYLQSVKKKVQFDGTNSAFKE
>Q8WWL2_8
GVKLKKVQEQEFNPLPTEFQLTPFEMLMQDIRARNYKLRKVMVDGDIPPRVKKDAHEL
>Q8WWL2_9
RPPLKQVSERRLRPLPPKQRSLHEKILEEIKQERRLRPVRGEGWAARGFGSLPCILNACSGDAKSTSCINLSVTDAGGSAQRPRPRVLLKAPTLAEMEEMNTSEEEESPCGEVTLKRDRSFSEHDLAQLRSEVASGLQSATHPPGGTEPPRPRAGSAHVWRPGSRDQGTCPASVSDPSHPLLSNRGSSGDRPEASMTPDAKHLWLEF
>Q8WWL2_14
PQRVSAAKTAPIQRRDIFQSLQGPQWQSVEE
>Q8WWL7_1
MLLPLPPQSSKPVPKKSQSSKIVPSHHDPSEKTGENCQTKISPSSLQESPSSLQGALKKRSAFEDLTNASQCQPVQPKKEANKEFVKVVSKKINRNTHALGLAKKNKRNLKWHKLEVTPVVASTTVVPNIMEKPLILDISTTSKTPNTEEASLFRKPLVLKEEPTIEDETLINKSLSLKKCSNHEEVSLLEKLQPLQEESDSDDAFVIEPMTFKKTHKTEEAAITKKTLSLKKKMCASQRKQSCQEESLAVQDVNMEEDSFFMESMSFKKKPKTEESIPTHKLSSLKKKCTIYGKICHFRKPPVLQTTICGAMSSIKKPTTEKETLFQELSVLQEKHTTEHEMSILKKSLALQKTNFKEDSLVKESLAFKKKPSTEEAIMMPVILKEQCMTEGKRSRLKPLVLQEITSGEKSLIMKPLSIKEKPSTEKESFSQEPSALQKKHTTQEEVSILKEPSSLLKSPTEESPFDEALAFTKKCTIEEAPPTKKPLILKRKHATQGTMSHLKKPLILQTTSGEKSLIKEPLPFKEEKVSLKKKCTTQEMMSICPELLDFQDMIGEDKNSFFMEPMSFRKNPTTEETVLTKTSLSLQEKKITQGKMSHLKKPLVLQKITSEEESFYKKLLPFKMKSTTEEKFLSQEPSALKEKHTTLQEVSLSKESLAIQEKATTEEEFSQELFSLHVKHTNKSGSLFQEALVLQEKTDAEEDSLKNLLALQEKSTMEEESLINKLLALKEELSAEAATNIQTQLSLKKKSTSHGKVFFLKKQLALNETINEEEFLNKQPLALEGYPSIAEGETLFKKLLAMQEEPSIEKEAVLKEPTIDTEAHFKEPLALQEEPSTEKEAVLKEPSVDTEAHFKETLALQEKPSIEQEALFKRHSALWEKPSTEKETIFKESLDLQEKPSIKKETLLKKPLALKMSTINEAVLFEDMIALNEKPTTGKELSFKEPLALQESPTYKEDTFLKTLLVPQVGTSPNVSSTAPESITSKSSIATMTSVGKSGTINEAFLFEDMITLNEKPTTGKELSFKEPLALQESPTCKEDTFLETFLIPQIGTSPYVFSTTPESITEKSSIATMTSVGKSRTTTESSACESASDKPVSPQAKGTPKEITPRED
>Q8WWM1_1
MSWRGRRYRPRRCLRLAQLVGPMLEPSVPEPQQEEPPTESQDHTPGQKREDDQGAAEIQVPNLEADLQELSQSKTGDECGDSPDVQGKILPKSEQFKMPEGGEGKPQL
>Q8WWM7_1
MLKPQPLQQPSQPQQPPPTQQAVARRPPGGTSPPNGGLPGPLATSAAPPGPPAAASPCLGPVAAAGSGLRRGAEGILAPQPPPPQQHQERPGAAAIGSARGQSTGKGPPQSPV
>Q8WWM7_2
NYATKDKFTDSAIAMNSKVNGEHKEKVLQRWEGGDSNSDDYDLESDMSNGWDPNE
>Q8WWM7_5
SPQYRLRIAMENDDGRTEEEKHSAVQRQGSGRESPSLASREGKYIPLPQRVREGPRGGVRCSSSRGGRPGLSSLPPRGPHHLDNSSPGPGSEARGINGGPSRMSPKAQRPLRGAKTLSSPSNRPSGETSVPPPPAVGRMYPPRSPKSAAPAPISASCPEPPIGSAVPTSSASIPVTSSVSDPGVGSISPASPKISLAPTDVKELSTKEPGRTLEPQELARIAGKVPGLQNEQKRFQLEELRKFGAQFKLQPSSSPENSLDPFPPRILKEEPKGKEKEVDGLLTSEPMGSPVSSKTESVSDKEDKPPLAPSGGTEGPEQPPPPCPSQTGSPPVGLIKGEDKDEGPVAEQVKKSTLNPNAKEFNPTKPLLSVNKSTSTPTSPGPRTHSTPSIPVLTAGQSGLYSPQYISYIPQIHMGPAVQAPQMYPYPVSNSVPGQQGKYRGAKGSLPPQRSDQHQPASAPPMMQAAAAAGPPLVAATPYSSYIPYNPQQFPGQPAMMQPMAHYPSQPVFAPMLQSNPRMLTSGSHPQAIVSSSTPQYPSAEQPTPQALYATVHQSYPHHATQLHAHQPQPATTPTGSQPQSQHAAPSPVQHQAGQAPHLGSGQPQQNLYHPGALTGTPPSLPPGPSAQSPQSSFPQPAAVYAIHHQQLPHGFTNMAHVTQAHVQTGITAAPPPHPGAPHPPQVMLLHPPQSHGGPPQGAVPQSGVPALSASTPSPYPYIGHPQGEQPGQAPGFPGGADDRIREFSLAGGIWHGRAEGLQVGQDARVLGGE
>Q8WWN8_10
GDDSGATLLSANQTLRRLHNRRTLSMFFPMKSSQGSVEEQEELEEPVYEEPVYEEVGAFPELIQDTSTSFSTTREWTVKPENPLTSQKSLDQPFLSKSSTLGQEERPPEPPPGPPSKSSPQARGSLEEQLLQELSSLILRKGETTAGLGSPSQPSSPQSPSPTGLPTQTPGFPTQPPCTSSPPSSQPLT
>Q8WWN9_2
QESTTKDEECYSESEQEDPEIAAETPPPPHASQTQSLTAQQASSSSPSLSGTSYSFSSLENTVKTPSSFPSSLSKERQSLPDTVNSLSAAEDEGQPITFA
>Q8WWN9_3
SPVPSEAGIHKALENSFVTSESGFLNSLSSDDTSSLSSNHDHLTVPDKPAGSKIMDKEETKVSEDD
>Q8WWQ0_5
GLNQVLSQQANQEISPLDSMIQRLQQEQDLRRSGEAVISNTSRLSRGSISSTSEVHSPPNVGLRRSGQIEGVRQMHSNAPRSEIATERDLVAWSRRVVVPELSAGVASRQEEWRTAKGEEEIKTYRSEEKRKHLTVPKENKIPTVSKNHAHEHFLDLGESKKQQTNQHNYRTRSALEETPRPSEEIENGSSSSDEGEVVAVSGGTSEEEERAWHSDGSSSDYSSDYSDWTADAGINLQPPKKVPKNKTKKAESSSDEEEESEKQKQKQIKKEKKKVNEEKDGPISPKKKKPKERKQKRLAVGELTE
>Q8WWQ0_6
LSDSEDEEKDADVPGTSTRKRKDHQPRRRLRNRAQS
>Q8WWQ0_7
RFHKRNTITKRRKKRNRSSSVSSSAASSPERKKRILKPQLKSESSTSAFSTPTRSIPPRHNAAQINGKTESSSVVRTRSNRVVVDPVVTEQPSTSSAAKTFITKANASAIPGKTILENSVKHSKALNTLSSPGQSSFSHGTRNNSAKENMEKEKPVKRKMKSSVLPKASTLSKSSAVIEQGDCKNNALVPGTIQVNGHGGQPSKLVKRGPGRKPKVEVNTNSGEIIHKKRGRKPKKLQYAKPEDLEQNNVHPIRDEVLPSSTCNFLSETNNVKEDLLQKKNRGGRKPKRKMKTQKLDADLLVPASVKVLRRSNRKKIDDPIDEEEEFEELKGSEPHMRTRNQGRRTAFYNEDDSEEEQRQLLFEDTSLTFGTSSRGRVRKLTEKAKANLIGW
>Q8WWR9_1
MASVPSIGCLLARNQYYRKSSVSSVSSLTSSDSVNFIDDDKPQQG
>Q8WWT9_1
MAALAAAAKKVWSARRLLVLLFTPLALLPVV
>Q8WWT9_2
EVRKDPSQESEENTAAVRRNGLHTVPTEMQFLASTEAKDHPGETEVPLDLPADSRKE
>Q8WWU5_1
MPDVKESVPPKYPGDSEGRSCKPETSGPPQEDKSGSEDP
>Q8WWV6_4
ASTLPTATPAAGELTMRSYGTASPVANRWTPGTTQTLGQGTAWDTVASTPGTSKTTASAEGRRTPGATRPAAPGTGSWAEGSVKAPAPIPESPPSKSRSMSNTTEGVWEGTRSSVTNRARASKDRREMTTTKADRPREDIEGVRIALDAAKKVLGTIGPPALVSETLAWEILPQATPVSKQQSQGSIGETTPAAGMWTLGTPAADVWILGTPAADVWTSMEAASGEGSAAGDLDAATGDRGPQATLSQTPAVGPWGPPGKESSVKRTFPEDESSSRTLAPVSTMLALFMLMALVLLQRKLWRRRTSQ
>Q8WWV6_5
PQADQLPHVERKMLQDDSLPAGASLTAPERNPGP
>Q8WWW0_1
MAMASPAIGQRPYPLLLDPEPPRYLQSLSGPELPPPPPDRSSRLCVPAPLSTAPGAREGRSARRAARGNLEPPPRASRPARPLRPGLQQRLRRRPGAPRPRDVRSIFEQPQDPRVPAER
>Q8WWW0_2
QEGLSRDRPSPESTLTVTFSQNVCKPVEETQR
>Q8WWW8_2
HLEDGADSMESLSYTPSSLQPSSASSLLTAHAASSSLPRDDPNTNAVATEETRSESELLFLPDYLVLSNCETGRLHHTSLPTRCDSWSNSDRSLEQASFDDVFVDCLQPLPSSHLVHPSCHGSGAQEVPSSRPQAALIWSREINGPPRDHLSSSPLLESSLSSTIQVDKNQGSLPCGAKELDIMSNTPPPRPPKPSHLSERRQEEWSTHSGSKKPECTLVPRRISLSGLDNMRTWKADVEGQSLRHRDKRLSLNLPCRFSPMYPTASASIEDSYVP
>Q8WWW8_3
SPQAGASGLGPHCSPDDYIPMNSGSISSPLPELPANLEPPPVNRDLKPQRKSRPPPLDLRNLSIIREHASLTRTRTVPCSRTSFLSPERNGINSARFFANPVSREDEESYIEMEEHRTASSLSSGALTWT
>Q8WWX8_2
PVVQKEQAPPAAPLSLTLSQNGMPEASSSSSVQFEMVQENTSKTHSCDMTPKQ
>Q8WWY3_1
MSLADELLADLEEAAEEEEGGSYGEEEEEPAIEDVQEETQLDLSG
>Q8WWY3_2
KQVKPLPAPLDGQRKKRGGRRYRKMKERLGLTEIRKQANRMSFGEIEEDAYQEDLGFSLGHLGKSGSGRVRQTQVNEATKARISKTLQRTLQKQSVVYGGKSTIRDRSSGT
>Q8WWY6_2
ELSSTLDLANTLQKLVPSYTGGSLLEDLASGLEHSCPMPH
>Q8WWZ3_1
MGLRTTKQMGRGTKAPGHQEDHMVKEPVEDTDPSTLSFNMSDKYPIQDTELPKAEECDTITLNCPRNSDMKNQGEENGFPDSTGDPLPEISKDNSCKENCTCSSC
>Q8WWZ4_3
KSAIDEPDFDIGKQEKIHVTRNTGDESEMEQVLCSLPE
>Q8WWZ7_3
EIDQADYSVFTQQPLEEEMDSKSFDEMEQSLLILSETK
>Q8WX77_1
MPRLSLLLPLLLLLLLPLLPPLSPSLGIRDVGGR
>Q8WX93_4
DSETEDFDSEKEISQIFSTSPASLCEHPSHKETKLGEHASRRPQDNRSTPVQPLAEKQTKSISSPVSKRKPAMSPLLTRPSYIRSLRKAEKRGAKTPSTNVKPKTPHQRKGGPQSQLCDKAANLIEELTSIFKAAKPRNRSPNGESSSPDSGYLSPKNQPSALLSASASQSPMEDQGEMEREVKSPGARHCYQDNQDLAVPHNRKSHPQPHSA
>Q8WX93_6
SRAGAMPQAQKKTTSVSLTIGSSSPKTGVTTAVIQPLSVP
>Q8WX93_7
NTENCSYESMGESNNDHFQHFPPPPPILETSSLELASKKPSEIQQVNNPELGLSRAALQMQFNAAERETNGVHPSRGVNGLINGKANSNKSLPTPAVLLSPTKEPPPLLAKPKLDPLKLQQLQNQIRLEQEAGARQPPPAPRSAPPSPPFPPPPAFPELAACTPPASPEPMSALASRSAPAMQSSGSFNYARPKQFIAAQNLGPASGHGTPASSPSSSSLPSPMSPTPRQFGRAPVPPFAQPFGAEPEAPWGSSSPSPPPPPPPVFSPTAAFPVPDVFPLPPPPPPLPSPGQASHCSSPATRFGHSQTPAAFLSALLPSQPPPAAVNALGLPKGVTPAGFPKKASRTARIASDEEIQGTKDAVIQDL
>Q8WXA8_2
TAPQKGNKGLGLTLTHLPGPKEPGELAGKKLGPRETEPDGGSGWTKTQL
>Q8WXA9_2
EMTPQAAAKELEEVMKRVREAQSFISAAIEPESGKSNERKGGRSRSHTRSKSRSSSKSHSRRKRSQSKHRSRSHNRSRSRQKDRRRSKSPHKKRSKSRERRKSRSRSHSRDKRKDTREKIKEKERVKEKDREKEREREKEREKEKERGKNKDRDKEREKDREKDKEKDREREREKEHEKDRDKEKEKEQDKEKEREKDRSKEIDEKRKKDKKSRTPPRSYNASRRSRSSSRERRRRRSRSSSRSPRTSKTIKRKSSRSPSPRSRNKKDKKREKERDHISERRERERSTSMRKSSNDRDGKEKLEKNSTSLKEKEHNKEPDSSVSKEVDDKDAPRTEENKIQHNGNCQLNEENLSTKTEAV
>Q8WXB4_1
MAAINPWASWGALTDQSWGMTAVDPWASWALCPQYPAWHVEGSLEEGRRATGLPAA
>Q8WXB4_2
AKPEVISLLEQGEEPWSVEQACPQRTCPEWVRNLESKALIPAQSIFEEEQSHGMKLERYIWDDPWFSRLEVLGCKDQLEMYHMNQSTAMRQMVFMQKQVLSQRSSEFCGLGAEFSQNLNFVPSQRVSQIEHF
>Q8WXC6_1
MKPAVDEMFPEGAGPYVDLDEAGGSTGLLMD
>Q8WXD2_1
MGFLGTGTWILVLVLPIQAFPKPGGSQDKSLHNRELSAERPLNEQIAEAEEDKIKKTYPPENKPGQSNYSFVDNLNLLKAITEKEKIEKERQSIRSSPLDNKLNVEDVDSTKNRKLIDDYDSTKSGLDHKFQDDPDGLHQLD
>Q8WXD2_3
EANNYEEDPNKPTSWTENQAGKIPEKVTPMAAIQDGLAKGENDETVSNTLTLTNGLERRTKTYSEDN
>Q8WXD2_4
EKNATDNISKLFPAPSEKSHEETDSTKEEAAKMEKEYGSLKDSTKDDNSNPGGKTDEPK
>Q8WXD9_9
KLGHQKKLMLAVRKLAELQKAEYAKYEGGPLRRKAPQSLEVMAIESPPPPEPTPADCQSPKMTTFQDSELSDELQAAMTGPAEVGPTTEKPSSHLPPTPRATTRQDSSLGGRARHMSSSQELLGDGPPGPSSPMSRSQEYLLDEGPAPGTPPREARPGRHGHSIKRASVPPVPGKPRQVLPPGTSHFTPPQTPTKTRPGSPQALGGPHGPAPATAKVKPTPQLLPPTERPMSPRSLPQSPTHRGFAYVLPQPVEGEVGPAAPGPAPPPVPTAVPTLCLPPEADAEPGRPKKRAHSLNRYAASDSEPERDELLVPAAAGPYATVQRRVGRSHSVRAPAGADKNVNRSQSFAVRPRKKGPPPPPPKRSSSALASANLADEPVPDAEPEDGLLGVRAQCRRASDLAGSVDTGSAGSVKSIAAMLELSSIGGGGRAARRPPEGHPTPRPASPEPGRVATVLASVKHKEAIGPGGEVVNRRRTLSGPVTGLLATARRGPGESADPGPFVEDGTGRQRPRGPSKGEAGVEGPPLAKVEASATLKRRIRAKQNQQENVKFILTESDTVKRRPKAKEREAGPEPPPPLSVYHNGTGTVRRRPASEQAGPPELPPPPPPAEPPPTDLAHLPPLPPPEGEARKPAKPPVSPKPVLTQPVPKLQGSPTPTSKKVPLPGPGSPEVKRAHGTPPPVSPKPPPPPTAPKPVKAVAGLPSGSAGPSPAPSPARQPPAALAKPPGTPPSLGASPAKPPSPGAPALHVPAKPPRAAAAAAAAAAAPPAPPEGASPGDSARQKLEETSACLAAALQAVEEKIRQEDAQGPRDSAAEKSTGSILDDI
>Q8WXE0_9
NKLGHQKKLMLGVKRLAELRRGLLQGEALSEGGRRLAKGPELMAIEGLENGEGPATAGPRLLTFQGSELSPELQAAMAGGGPEPLPLPPARSPSQESIGARSRGSGHSQEQPAPQPSGGDPSPPQERNLPEGTERPPKLCSSLPGQGPPPYVFMYPQGSPSSPAPGPPPGAPWAFSYLAGPPATPPDPPRPKRRSHSLSRPGPTEGDAEGEAEGPVGSTLGSYATLTRRPGRSALVRTSPSVTPTPARGTPRSQSFALRARRKGPPPPPPKRLSSVSGPSPEPPPLDESPGPKEGATGPRRRTLSEPAGPSEPPGPPAPAGPASDTEEEEPGPEGTPPSRGSSGEGLPFAEEGNLTIKQRPKPAGPPPRETPVPPGLDFNLTESDTVKRRPKCREREPLQTALLAFGVASATPGPAAPLPSPTPGESPPASSLPQPEPSSLPAQGVPTPLAPSPAMQPPVPPCPGPGLESSAASRWNGETEPPAAPAALLKVPGAGTAPKPVSVACTQLAFSGPKLAPRLGPRPVPPPRPESTGTVGPGQAQQRLEQTSSSLAAALRAAEKSIGTKEQEGTPSAS
>Q8WXE1_1
MAGTSAPGSKRRSEPPAPRPGPPPGTGHPPSKRARGFSAAAAPDPDDPFGAHGDFTADDLEELDTLASQALSQCPAAARDVSSDHKVHRLLDGMSKNPSGKNRETVPIKDNFELEVLQAQYKELKEKMKVMEEEVLIKNGEIKILRDSLHQTESVLEEQRRSHFLLEQEKTQALSDKEKEFSKKLQSLQSELQFKDAEMNELRTKLQTSERANKLAAPSVSHVSPRKNPSVVIKPEACSPQFGKTSFPTKESFSANMSLPHPCQTESGYKPLVGREDSKPHSLRGDSIKQEEAQKSFVDSWRQRSNTQGSILINLLLKQPLIPGSSLSLCHLLSSSSESPAGTPLQPPGFGSTLAGMSGLRTTGSYDGSFSLSALREAQNLAFTGLNLVARNECSRDGDPAEGGRR
>Q8WXE1_3
GADSAAGEGNRSLVHRLSDGDMTSALRGVADDQ
>Q8WXE9_1
MTTLDHVIATHQSEWVSFNEEPPFPAHSQGGTEEHLPGLSSSPDQSESSSGENHVVDGGSQDHSHSEQDDSSEKMGLISEAASPPGSPEQPPPDLASAISNWVQFEDDTPWASTSPPHQETAETALPLTMPCWTCPSFDSLGRCPLTSESSWTTHSEDTSSPSFGCSYTDLQLINAEEQTSGQASGADSTDNSSSLQEDEEVEMEAISWQASSPAMNGHPAPPVTSARFPSWVTFDDNEVSCPLPPVTSPLKPNTPPSASVIPDVPYNSMGSFKKRDRPKSTLMNFSKVQKLDISSLNRTPSVTEASPWRATNPFLNETLQDVQPSPINPFSAFFEEQERRSQNSSISSTTGKSQRDSLIVIYQDAISFDDSSKTQSHSDAVEKLKQLQIDDPDHFGSATLPDDD
>Q8WXF0_2
RKTPGQMKSKERHPCSPSDHRRSRSPSQRRTRSRSSSWGRNRRRSDSLKESRHRRFSYSQSKSRSKSLPRRSTSARQSRTPRRNFGSRGRSRSKSLQKRSKSIGKSQSSSPQKQTSSGTKSRSHGRHSDSIARSPCKSPKGYTNSETKVQTAKHSHFRSHSRSRSYRHKNSW
>Q8WXF1_1
MMLRGNLKQVRIEKNPARLRALESAVGESEPAAAAAMALALAGEPAPPAPAPPEDHPDEEMG
>Q8WXF1_4
ARHEHQLMLMRQDLMRRQEELRRLEELRNQELQKRKQIQLRHEEEHRRREEEMIRHREQEELRRQQEGFKPNYMENREQEMRMGDMGPRGAINMGDAFSPAPAGNQGPPPMMGMNMNNRATIPGPPMGPGPAMGPEGAANMGTPMMPDNGAVHNDRFPQGPPSQMGSPMGSRTGSETPQAPMSGVGPVSGGPGGFGRGSQGGNFEGPNKRRRY
>Q8WXG1_5
ATFWLLATKRRKQQLVLRGPDETKEEEEDPP
>Q8WXG6_2
SKEKGEGGAGSRGKEGTHATCASEEGGTESSESGSSLQPLSADSTPDVNQSPRGKRRAKAGSRSR
>Q8WXG6_3
LNTQPILNLEKFHEGQEIPLLLGRPSNDLQSTPSTE
>Q8WXG6_4
VPPERDSDSEPTDDSGSDSMDYDDSSSSYSSLGDFVSEMMKCDINGDTPNVDPLTHAALGDASEVEIDELQNQKEAEEPGPDSENSQENPPLRSSSSTTASSSPSTVIHGANSEPADSTEMDDKAAVGVSKPLPSVPPSIGKSNVDRRQAEIGEGSVRRRIYDNPYFEPQYGFPPEEDEDEQGESYTPRFSQHVSGNRAQKLLRPNSLRLASDSDAESDSRASSPNSTVSNTSTEGFGGIMSFASSLYRNHSTSFSLSNLTLPTKGAREKATPFPSLKVFGLNTLMEIVTEAGPGSGEGNRRALVDQKSSVIKHSPTVKREPPSPQGRSSNS
>Q8WXG6_5
DKRKRSPTESVNTPVGKDPGLAGRGDPKAMAQLRVPQLGPRAPSATGKGPKELDTRSLKEENFIASIELWNKHQEVKKQKALEKQRPEVIKPVFDLGETEEKKSQISADSGVSLTSSSQRTDQDSVIGVSPAVMIRSSSQDSEVSTVVSNSSGETLGADSDLSSNAGDGPGGEGSVHLASSRGTLSDSEIETNSATSTIFGKAHSLKPSIKEKLAGSPIRTSED
>Q8WXH0_11
KCASEIHMTLQPTAGGTSKNEGTITTSENRGGDPHSEAPFAKSDNQPSTEKAMEPTMKFSLASVLRPLQEESIME
>Q8WXH0_15
MECCLNSILKSKRSTEKKGKFTLPGREKQATSDVQESTQES
>Q8WXH0_22
NVTQEQNELLKVVIKQTNEWDEEIENLKQILNNYSAQFSLEHMSPDQADKLPQLQGEIERMEKQILSLNQRKEDLLVDLKATVLNLHQHLKQEQEGVERDRLPAVTSEEGGVAERDASERKLNRRGSMSYLAAVEEEVEESSVKSDNGDEKAEPSPQSWSSLWKHDKDMEEDRASSSSGTIVQEAYGKISTSDNSMAQILTPDSLNTEQGPECSLRPNQTEEGTTPPIEADTLDSSDAQGGLEPRVEKTRPEPTEVLHACKTQVAELELWLQQANVAVEPETLNADMQQVLEQQLVGCQAMLTEIEHKVAFLLETCKDQGLGDNGATQHEAEALSLKLKTVKCNLEKVQMMLQEKHSEDQHPTILKKSSEPEHQEALQPVNLSELESIVTERPQFSRQKDFQQQQVLELKPMEQKDFIKFIEFNAKKMWPQYCQHDNDTTQESSASNQASSPENDVPDSILSPQGQNGDKWQYLHHELSSKIKLPLPQLVEPQVSTNMGILPSVTMYNFR
>Q8WXH0_28
SCTPGLEDEKEASENETDMEDPREIQTDSWRKRGESEEPSSPQSLCHLVAPGHERSGCETPVSVDSIPLEWDHTGDVGGSSSHEEDEEGPYYSALSGKSISDGHSWHVPDSPSCPEHHYKQMEGDRNVPPVPPASSTPYKPPYGKLL
>Q8WXH2_5
SKIREKVDRAVEAAERAATIAKQKAEIAASRTSHSRAKAEAALTAAQKAQEEAR
>Q8WXH2_6
QHRENGLEYQRPKRQTSCDDIEVLSTGTPLQQESPELYRKGTTPSDLTPDDSPLQSFPTSPAATPPPAPAARNKVAHFSRQVSVDEERGGDIQMLLEGRAGDCARSSWGEEQAGGSRGVRSGALRGGLLVDDFRTRGSGRKQPGNPKPRERRTESPPVFTWTSHHRASNHSPGGSRLLELQEEKLSNYRMEMKPLLRMETHPQKRRYSKGGACRGLGDDHRPEDRGFGVQRLRSKAQNKENFRPASSAEPAVQKLASLRLGGAEPRLLRWDLTFSPPQKSLPVALESDEENGDELKSSTG
>Q8WXH5_1
MAENNENISKNVDVRPKTSRSRSADRKDGYVWSGKKLSWSKKSESYSDAETVNGIEKTEVSLRNQERKHSCSSIELDLDHSCGHRFLGRSLKQKLQDAVGQCFPIKNCSSRHSSGLPSKRKIHISELMLDKCPFPPRSDLAFRWHFIKRHTAPINSKSDEWVSTDLSQTELRDGQLKRRNMEENINCFSHTNVQPCVITTDNALCREGPMTGSVMNLVSNNSIEDSDMDSDDEILTLCTSSRKRNKPKWDLDDEILQLETPPKYH
>Q8WXH6_5
MAKGLNARMMRGLSYSLTTSSTHKSSLCKVEIVCPPQSPPKNCTRNSCKIS
>Q8WXI2_1
SMLTSAPALLKNMRWKPLALQPLIPRSPTSSVATPSSTISTPTKRDSSALQDLYIPPPPAEPYIPRDEKGNLPCEDLRGHMVGKPVHKGSESPNSFLDQEYR
>Q8WXI2_5
YEKGRSSSQGRRESTPTYGKLRPISMPVEYNWVGDYEDPNKMKRDSRRENSLLRYMSNEKIAQEEYMFQRNSKKDTGKKSKKKGDKSNSPTHYSLLPSLQMDALRQDIMGTPVPETTLYHTFQQSSLQHKSKKKNKGPIAGKSK
>Q8WXI2_6
AERERIKQEQDYWSESDKEEADTPSTPKQDSPPPPYDTYPRPPSMSCASPYVEAKHSRLSSTETSQSQSSHEEFRQEVTGSSAVSPIRKTASQRRSWQDLIETPLTSSGLHYLQTLPLEDSVFSDSAAISPEHRRQSTLPTQKCHLQDHYGPYPLAESERMQVLNGNGGKPRSFTLPRDSGFNHCCLNAPVSACDPQDDVQPPEVEEEEEEEEEEGEAAGENIGEKSESREEKL
>Q8WXI3_2
SPEECKGQGEPLDDRHPLCARLVEKPSRGSEEHLKSGPG
>Q8WXI4_1
MIQNVGNHLRRGLASVFSNRTSRKSALRAGNDSAMADGEG
>Q8WXI7_1
MLKPSGLPGSSSPTRSLMTGSRSTKATPEMDSGLTGATLSPKTSTGAIVVTEHTLPFTSPDKTLASPTSSVVGRTTQSLGVMSSALPESTSRGMTHSEQRTSPSLSPQVNGTPSRNYPATSMVSGLSSPRTRTSSTEGNFTKEASTYTLTVETTSGPVTEKYTVPTETSTTEGDSTETPWDTRYIPVKITSPMKTFADSTASKENAPVSMTPAETTVTDSHTPGRTNPSFGTLYSSFLDLSPKGTPNSRGETSLELILSTTGYPFSSPEPGSAGHSRISTSAPLSSSASVLDNKISETSIFSGQSLTSPLSPGVPEARASTMPNSAIPFSMTLSNAETSAERVRSTISSLGTPSISTKQTAETILTFHAFAETMDIPSTHIAKTLASEWLGSPGTLGGTSTSALTTTSPSTTLVSEETNTHHSTSGKETEGTLNTSMTPLETSAPGEESEMTATLVPTLGFTTLDSKIRSPSQVSSSHPTRELRTTGSTSGRQSSSTAAHGSSDILRATTSSTSKASSWTSESTAQQFSEPQHTQWVETSPSMKTERPPASTSVAAPITTSVPSVVSGFTTLKTSSTKGIWLEETSADTLIGESTAGPTTHQFAVPTGISMTGGSSTRGSQGTTHLLTRATASSETSADLTLATNGVPVSVSPAVSKTAAGSSPPGGTKPSYTMVSSVIPETSSLQSSAFREGTSLGLTPLNTRHPFSSPEPDSAGHTKISTSIPLLSSASVLEDKVSATSTFSHHKATSSITTGTPEISTKTKPSSAVLSSMTLSNAATSPERVRNATSPLTHPSPSGEETAGSVLTLSTSAETTDSPNIHPTGTLTSESSESPSTLSLPSVSGVKTTFSSSTPSTHLFTSGEETEETSNPSVSQPETSVSRVRTTLASTSVPTPVFPTMDTWPTRSAQFSSSHLVSELRATSSTSVTNSTGSALPKISHLTGTATMSQTNRDTFNDSAAPQSTTWPETSPRFKTGLPSATTTVSTSATSLSATVMVSKFTSPATSSMEATSIREPSTTILTTETTNGPGSMAVASTNIPIGKGYITEGRLDTSHLPIGTTASSETSMDFTMAKESVSMSVSPSQSMDAAGSSTPGRTSQFVDTFSDDVYHLTSREITIPRDGTSSALTPQMTATHPPSPDPGSARSTWLGILSSSPSSPTPKVTMSSTFSTQRVTTSMIMDTVETSRWNMPNLPSTTSLTPSNIPTSGAIGKSTLVPLDTPSPATSLEASEGGLPTLSTYPESTNTPSIHLGAHASSESPSTIKLTMASVVKPGSYTPLTFPSIETHIHVSTARMAYSSGSSPEMTAPGETNTGSTWDPTTYITTTDPKDTSSAQVSTPHSVRTLRTTENHPKTESATPAAYSGSPKISSSPNLTSPATKAWTITDTTEHSTQLHYTKLAEKSSGFETQSAPGPVSVVIPTSPTIGSSTLELTSDVPGEPLVLAPSEQTTITLPMATWLSTSLTEEMASTDLDISSPSSPMSTFAIFPPMSTPSHELSKSEADTSAIRNTDSTTLDQHLGIRSLGRTGDLTTVPITPLTTTWTSVIEHSTQAQDTLSATMSPTHVTQSLKDQTSIPASASPSHLTEVYPELGTQGRSSSEATTFWKPSTDTLSREIETGPTNIQSTPPMDNTTTGSSSSGVTLGIAHLPIGTSSPAETSTNMALERRSSTATVSMAGTMGLLVTSAPGRSISQSLGRVSSVLSESTTEGVTDSSKGSSPRLNTQGNTALSSSLEPSYAEGSQMSTSIPLTSSPTTPDVEFIGGSTFWTKEVTTVMTSDISKSSARTESSSATLMSTALGSTENTGKEKLRTASMDLPSPTPSMEVTPWISLTLSNAPNTTDSLDLSHGVHTSSAGTLATDRSLNTGVTRASRLENGSDTSSKSLSMGNSTHTSMTYTEKSEVSSSIHPRPETSAPGAETTLTSTPGNRAISLTLPFSSIPVEEVISTGITSGPDINSAPMTHSPITPPTIVWTSTGTIEQSTQPLHAVSSEKVSVQTQSTPYVNSVAVSASPTHENSVSSGSSTSSPYSSASLESLDSTISRRNAITSWLWDLTTSLPTTTWPSTSLSEALSSGHSGVSNPSSTTTEFPLFSAASTSAAKQRNPETETHGPQNTAASTLNTDASSVTGLSETPVGASISSEVPLPMAITSRSDVSGLTSESTANPSLGTASSAGTKLTRTISLPTSESLVSFRMNKDPWTVSIPLGSHPTTNTETSIPVNSAGPPGLSTVASDVIDTPSDGAESIPTVSFSPSPDTEVTTISHFPEKTTHSFRTISSLTHELTSRVTPIPGDWMSSAMSTKPTGASPSITLGERRTITSAAPTTSPIVLTASFTETSTVSLDNETTVKTSDILDARKTNELPSDSSSSSDLINTSIASSTMDVTKTASISPTSISGMTASSSPSLFSSDRPQVPTSTTETNTATSPSVSSNTYSLDGGSNVGGTPSTLPPFTITHPVETSSALLAWSRPVRTFSTMVSTDTASGENPTSSNSVVTSVPAPGTWTSVGSTTDLPAMGFLKTSPAGEAHSLLASTIEPATAFTPHLSAAVVTGSSATSEASLLTTSESKAIHSSPQTPTTPTSGANWETSATPESLLVVTETSDTTLTSKILVTDTILFSTVSTPPSKFPSTGTLSGASFPTLLPDTPAIPLTATEPTSSLATSFDSTPLVTIASDSLGTVPETTLTMSETSNGDALVLKTVSNPDRSIPGITIQGVTESPLHPSSTSPSKIVAPRNTTYEGSITVALSTLPAGTTGSLVFSQSSENSETTALVDSSAGLERASVMPLTTGSQGMASSGGIRSGSTHSTGTKTFSSLPLTMNPGEVTAMSEITTNRLTATQSTAPKGIPVKPTSAESGLLTPVSASSSPSKAFASLTTAPPTWGIPQSTLTFEFSEVPSLDTKSASLPTPGQSLNTIPDSDASTASSSLSKSPEKNPRARMMTSTKAISASSFQSTGFTETPEGSASPSMAGHEPRVPTSGTGDPRYASESMSYPDPSKASSAMTSTSLASKLTTLFSTGQAARSGSSSSPISLSTEKETSFLSPTASTSRKTSLFLGPSMARQPNILVHLQTSALTLSPTSTLNMSQEEPPELTSSQTIAEEEGTTAETQTLTFTPSETPTSLLPVSSPTEPTARRKSSPETWASSISVPAKTSLVETTDGTLVTTIKMSSQAAQGNSTWPAPAEETGSSPAGTSPGSPEMSTTLKIMSSKEPSISPEIRSTVRNSPWKTPETTVPMETTVEPVTLQSTALGSGSTSISHLPTGTTSPTKSPTENMLATERVSLSPSPPEAWTNLYSGTPGGTRQSLATMSSVSLESPTARSITGTGQQSSPELVSKTTGMEFSMWHGSTGGTTGDTHVSLSTSSNILEDPVTSPNSVSSLTDKSKHKTETWVSTTAIPSTVLNNKIMAAEQQTSRSVDEAYSSTSSWSDQTSGSDITLGASPDVTNTLYITSTAQTTSLVSLPSGDQGITSLTNPSGGKTSSASSVTSPSIGLETLRANVSAVKSDIAPTAGHLSQTSSPAEVSILDVTTAPTPGISTTITTMGTNSISTTTPNPEVGMSTMDSTPATERRTTSTEHPSTWSSTAASDSWTVTDMTSNLKVARSPGTISTMHTTSFLASSTELDSMSTPHGRITVIGTSLVTPSSDASAVKTETSTSERTLSPSDTTASTPISTFSRVQRMSISVPDILSTSWTPSSTEAEDVPVSMVSTDHASTKTDPNTPLSTFLFDSLSTLDWDTGRSLSSATATTSAPQGATTPQELTLETMISPATSQLPFSIGHITSAVTPAAMARSSGVTFSRPDPTSKKAEQTSTQLPTTTSAHPGQVPRSAATTLDVIPHTAKTPDATFQRQGQTALTTEARATSDSWNEKEKSTPSAPWITEMMNSVSEDTIKEVTSSSSVLRTLNTLDINLESGTTSSPSWKSSPYERIAPSESTTDKEAIHPSTNTVETTGWVTSSEHASHSTIPAHSASSKLTSPVVTTSTREQAIVSMSTTTWPESTRARTEPNSFLTIELRDVSPYMDTSSTTQTSIISSPGSTAITKGPRTEITSSKRISSSFLAQSMRSSDSPSEAITRLSNFPAMTESGGMILAMQTSPPGATSLSAPTLDTSATASWTGTPLATTQRFTYSEKTTLFSKGPEDTSQPSPPSVEETSSSSSLVPIHATTSPSNILLTSQGHSPSSTPPVTSVFLSETSGLGKTTDMSRISLEPGTSLPPNLSSTAGEALSTYEASRDTKAIHHSADTAVTNMEATSSEYSPIPGHTKPSKATSPLVTSHIMGDITSSTSVFGSSETTEIETVSSVNQGLQERSTSQVASSATETSTVITHVSSGDATTHVTKTQATFSSGTSISSPHQFITSTNTFTDVSTNPSTSLIMTESSGVTITTQTGPTGAATQGPYLLDTSTMPYLTETPLAVTPDFMQSEKTTLISKGPKDVSWTSPPSVAETSYPSSLTPFLVTTIPPATSTLQGQHTSSPVSATSVLTSGLVKTTDMLNTSMEPVTNSPQNLNNPSNEILATLAATTDIETIHPSINKAVTNMGTASSAHVLHSTLPVSSEPSTATSPMVPASSMGDALASISIPGSETTDIEGEPTSSLTAGRKENSTLQEMNSTTESNIILSNVSVGAITEATKMEVPSFDATFIPTPAQSTKFPDIFSVASSRLSNSPPMTISTHMTTTQTGSSGATSKIPLALDTSTLETSAGTPSVVTEGFAHSKITTAMNNDVKDVSQTNPPFQDEASSPSSQAPVLVTTLPSSVAFTPQWHSTSSPVSMSSVLTSSLVKTAGKVDTSLETVTSSPQSMSNTLDDISVTSAATTDIETTHPSINTVVTNVGTTGSAFESHSTVSAYPEPSKVTSPNVTTSTMEDTTISRSIPKSSKTTRTETETTSSLTPKLRETSISQEITSSTETSTVPYKELTGATTEVSRTDVTSSSSTSFPGPDQSTVSLDISTETNTRLSTSPIMTESAEITITTQTGPHGATSQDTFTMDPSNTTPQAGIHSAMTHGFSQLDVTTLMSRIPQDVSWTSPPSVDKTSSPSSFLSSPAMTTPSLISSTLPEDKLSSPMTSLLTSGLVKITDILRTRLEPVTSSLPNFSSTSDKILATSKDSKDTKEIFPSINTEETNVKANNSGHESHSPALADSETPKATTQMVITTTVGDPAPSTSMPVHGSSETTNIKREPTYFLTPRLRETSTSQESSFPTDTSFLLSKVPTGTITEVSSTGVNSSSKISTPDHDKSTVPPDTFTGEIPRVFTSSIKTKSAEMTITTQASPPESASHSTLPLDTSTTLSQGGTHSTVTQGFPYSEVTTLMGMGPGNVSWMTTPPVEETSSVSSLMSSPAMTSPSPVSSTSPQSIPSSPLPVTALPTSVLVTTTDVLGTTSPESVTSSPPNLSSITHERPATYKDTAHTEAAMHHSTNTAVTNVGTSGSGHKSQSSVLADSETSKATPLMSTTSTLGDTSVSTSTPNISQTNQIQTEPTASLSPRLRESSTSEKTSSTTETNTAFSYVPTGAITQASRTEISSSRTSISDLDRPTIAPDISTGMITRLFTSPIMTKSAEMTVTTQTTTPGATSQGILPWDTSTTLFQGGTHSTVSQGFPHSEITTLRSRTPGDVSWMTTPPVEETSSGFSLMSPSMTSPSPVSSTSPESIPSSPLPVTALLTSVLVTTTNVLGTTSPEPVTSSPPNLSSPTQERLTTYKDTAHTEAMHASMHTNTAVANVGTSISGHESQSSVPADSHTSKATSPMGITFAMGDTSVSTSTPAFFETRIQTESTSSLIPGLRDTRTSEEINTVTETSTVLSEVPTTTTTEVSRTEVITSSRTTISGPDHSKMSPYISTETITRLSTFPFVTGSTEMAITNQTGPIGTISQATLTLDTSSTASWEGTHSPVTQRFPHSEETTTMSRSTKGVSWQSPPSVEETSSPSSPVPLPAITSHSSLYSAVSGSSPTSALPVTSLLTSGRRKTIDMLDTHSELVTSSLPSASSFSGEILTSEASTNTETIHFSENTAETNMGTTNSMHKLHSSVSIHSQPSGHTPPKVTGSMMEDAIVSTSTPGSPETKNVDRDSTSPLTPELKEDSTALVMNSTTESNTVFSSVSLDAATEVSRAEVTYYDPTFMPASAQSTKSPDISPEASSSHSNSPPLTISTHKTIATQTGPSGVTSLGQLTLDTSTIATSAGTPSARTQDFVDSETTSVMNNDLNDVLKTSPFSAEEANSLSSQAPLLVTTSPSPVTSTLQEHSTSSLVSVTSVPTPTLAKITDMDTNLEPVTRSPQNLRNTLATSEATTDTHTMHPSINTAVANVGTTSSPNEFYFTVSPDSDPYKATSAVVITSTSGDSIVSTSMPRSSAMKKIESETTFSLIFRLRETSTSQKIGSSSDTSTVFDKAFTAATTEVSRTELTSSSRTSIQGTEKPTMSPDTSTRSVTMLSTFAGLTKSEERTIATQTGPHRATSQGTLTWDTSITTSQAGTHSAMTHGFSQLDLSTLTSRVPEYISGTSPPSVEKTSSSSSLLSLPAITSPSPVPTTLPESRPSSPVHLTSLPTSGLVKTTDMLASVASLPPNLGSTSHKIPTTSEDIKDTEKMYPSTNIAVTNVGTTTSEKESYSSVPAYSEPPKVTSPMVTSFNIRDTIVSTSMPGSSEITRIEMESTFSLAHGLKGTSTSQDPIVSTEKSAVLHKLTTGATETSRTEVASSRRTSIPGPDHSTESPDISTEVIPSLPISLGITESSNMTIITRTGPPLGSTSQGTFTLDTPTTSSRAGTHSMATQEFPHSEMTTVMNKDPEILSWTIPPSIEKTSFSSSLMPSPAMTSPPVSSTLPKTIHTTPSPMTSLLTPSLVMTTDTLGTSPEPTTSSPPNLSSTSHEILTTDEDTTAIEAMHPSTSTAATNVETTSSGHGSQSSVLADSEKTKATAPMDTTSTMGHTTVSTSMSVSSETTKIKRESTYSLTPGLRETSISQNASFSTDTSIVLSEVPTGTTAEVSRTEVTSSGRTSIPGPSQSTVLPEISTRTMTRLFASPTMTESAEMTIPTQTGPSGSTSQDTLTLDTSTTKSQAKTHSTLTQRFPHSEMTTLMSRGPGDMSWQSSPSLENPSSLPSLLSLPATTSPPPISSTLPVTISSSPLPVTSLLTSSPVTTTDMLHTSPELVTSSPPKLSHTSDERLTTGKDTTNTEAVHPSTNTAASNVEIPSSGHESPSSALADSETSKATSPMFITSTQEDTTVAISTPHFLETSRIQKESISSLSPKLRETGSSVETSSAIETSAVLSEVSIGATTEISRTEVTSSSRTSISGSAESTMLPEISTTRKIIKFPTSPILAESSEMTIKTQTSPPGSTSESTFTLDTSTTPSLVITHSTMTQRLPHSEITTLVSRGAGDVPRPSSLPVEETSPPSSQLSLSAMISPSPVSSTLPASSHSSSASVTSLLTPGQVKTTEVLDASAEPETSSPPSLSSTSVEILATSEVTTDTEKIHPFSNTAVTKVGTSSSGHESPSSVLPDSETTKATSAMGTISIMGDTSVSTLTPALSNTRKIQSEPASSLTTRLRETSTSEETSLATEANTVLSKVSTGATTEVSRTEAISFSRTSMSGPEQSTMSQDISIGTIPRISASSVLTESAKMTITTQTGPSESTLESTLNLNTATTPSWVETHSIVIQGFPHPEMTTSMGRGPGGVSWPSPPFVKETSPPSSPLSLPAVTSPHPVSTTFLAHIPPSPLPVTSLLTSGPATTTDILGTSTEPGTSSSSSLSTTSHERLTTYKDTAHTEAVHPSTNTGGTNVATTSSGYKSQSSVLADSSPMCTTSTMGDTSVLTSTPAFLETRRIQTELASSLTPGLRESSGSEGTSSGTKMSTVLSKVPTGATTEISKEDVTSIPGPAQSTISPDISTRTVSWFSTSPVMTESAEITMNTHTSPLGATTQGTSTLDTSSTTSLTMTHSTISQGFSHSQMSTLMRRGPEDVSWMSPPLLEKTRPSFSLMSSPATTSPSPVSSTLPESISSSPLPVTSLLTSGLAKTTDMLHKSSEPVTNSPANLSSTSVEILATSEVTTDTEKTHPSSNRTVTDVGTSSSGHESTSFVLADSQTSKVTSPMVITSTMEDTSVSTSTPGFFETSRIQTEPTSSLTLGLRKTSSSEGTSLATEMSTVLSGVPTGATAEVSRTEVTSSSRTSISGFAQLTVSPETSTETITRLPTSSIMTESAEMMIKTQTDPPGSTPESTHTVDISTTPNWVETHSTVTQRFSHSEMTTLVSRSPGDMLWPSQSSVEETSSASSLLSLPATTSPSPVSSTLVEDFPSASLPVTSLLNPGLVITTDRMGISREPGTSSTSNLSSTSHERLTTLEDTVDTEDMQPSTHTAVTNVRTSISGHESQSSVLSDSETPKATSPMGTTYTMGETSVSISTSDFFETSRIQIEPTSSLTSGLRETSSSERISSATEGSTVLSEVPSGATTEVSRTEVISSRGTSMSGPDQFTISPDISTEAITRLSTSPIMTESAESAITIETGSPGATSEGTLTLDTSTTTFWSGTHSTASPGFSHSEMTTLMSRTPGDVPWPSLPSVEEASSVSSSLSSPAMTSTSFFSTLPESISSSPHPVTALLTLGPVKTTDMLRTSSEPETSSPPNLSSTSAEILATSEVTKDREKIHPSSNTPVVNVGTVIYKHLSPSSVLADLVTTKPTSPMATTSTLGNTSVSTSTPAFPETMMTQPTSSLTSGLREISTSQETSSATERSASLSGMPTGATTKVSRTEALSLGRTSTPGPAQSTISPEISTETITRISTPLTTTGSAEMTITPKTGHSGASSQGTFTLDTSSRASWPGTHSAATHRSPHSGMTTPMSRGPEDVSWPSRPSVEKTSPPSSLVSLSAVTSPSPLYSTPSESSHSSPLRVTSLFTPVMMKTTDMLDTSLEPVTTSPPSMNITSDESLATSKATMETEAIQLSENTAVTQMGTISARQEFYSSYPGLPEPSKVTSPVVTSSTIKDIVSTTIPASSEITRIEMESTSTLTPTPRETSTSQEIHSATKPSTVPYKALTSATIEDSMTQVMSSSRGPSPDQSTMSQDISTEVITRLSTSPIKTESTEMTITTQTGSPGATSRGTLTLDTSTTFMSGTHSTASQGFSHSQMTALMSRTPGDVPWLSHPSVEEASSASFSLSSPVMTSSSPVSSTLPDSIHSSSLPVTSLLTSGLVKTTELLGTSSEPETSSPPNLSSTSAEILAITEVTTDTEKLEMTNVVTSGYTHESPSSVLADSVTTKATSSMGITYPTGDTNVLTSTPAFSDTSRIQTKSKLSLTPGLMETSISEETSSATEKSTVLSSVPTGATTEVSRTEAISSSRTSIPGPAQSTMSSDTSMETITRISTPLTRKESTDMAITPKTGPSGATSQGTFTLDSSSTASWPGTHSATTQRFPQSVVTTPMSRGPEDVSWPSPLSVEKNSPPSSLVSSSSVTSPSPLYSTPSGSSHSSPVPVTSLFTSIMMKATDMLDASLEPETTSAPNMNITSDESLAASKATTETEAIHVFENTAASHVETTSATEELYSSSPGFSEPTKVISPVVTSSSIRDNMVSTTMPGSSGITRIEIESMSSLTPGLRETRTSQDITSSTETSTVLYKMPSGATPEVSRTEVMPSSRTSIPGPAQSTMSLDISDEVVTRLSTSPIMTESAEITITTQTGYSLATSQVTLPLGTSMTFLSGTHSTMSQGLSHSEMTNLMSRGPESLSWTSPRFVETTRSSSSLTSLPLTTSLSPVSSTLLDSSPSSPLPVTSLILPGLVKTTEVLDTSSEPKTSSSPNLSSTSVEIPATSEIMTDTEKIHPSSNTAVAKVRTSSSVHESHSSVLADSETTITIPSMGITSAVDDTTVFTSNPAFSETRRIPTEPTFSLTPGFRETSTSEETTSITETSAVLYGVPTSATTEVSMTEIMSSNRIHIPDSDQSTMSPDIITEVITRLSSSSMMSESTQMTITTQKSSPGATAQSTLTLATTTAPLARTHSTVPPRFLHSEMTTLMSRSPENPSWKSSLFVEKTSSSSSLLSLPVTTSPSVSSTLPQSIPSSSFSVTSLLTPGMVKTTDTSTEPGTSLSPNLSGTSVEILAASEVTTDTEKIHPSSSMAVTNVGTTSSGHELYSSVSIHSEPSKATYPVGTPSSMAETSISTSMPANFETTGFEAEPFSHLTSGFRKTNMSLDTSSVTPTNTPSSPGSTHLLQSSKTDFTSSAKTSSPDWPPASQYTEIPVDIITPFNASPSITESTGITSFPESRFTMSVTESTHHLSTDLLPSAETISTGTVMPSLSEAMTSFATTGVPRAISGSGSPFSRTESGPGDATLSTIAESLPSSTPVPFSSSTFTTTDSSTIPALHEITSSSATPYRVDTSLGTESSTTEGRLVMVSTLDTSSQPGRTSSSPILDTRMTESVELGTVTSAYQVPSLSTRLTRTDGIMEHITKIPNEAAHRGTIRPVKGPQTSTSPASPKGLHTGGTKRMETTTTALKTTTTALKTTSRATLTTSVYTPTLGTLTPLNASMQMASTIPTEMMITTPYVFPDVPETTSSLATSLGAETSTALPRTTPSVFNRESETTASLVSRSGAERSPVIQTLDVSSSEPDTTASWVIHPAETIPTVSKTTPNFFHSELDTVSSTATSHGADVSSAIPTNISPSELDALTPLVTISGTDTSTTFPTLTKSPHETETRTTWLTHPAETSSTIPRTIPNFSHHESDATPSIATSPGAETSSAIPIMTVSPGAEDLVTSQVTSSGTDRNMTIPTLTLSPGEPKTIASLVTHPEAQTSSAIPTSTISPAVSRLVTSMVTSLAAKTSTTNRALTNSPGEPATTVSLVTHPAQTSPTVPWTTSIFFHSKSDTTPSMTTSHGAESSSAVPTPTVSTEVPGVVTPLVTSSRAVISTTIPILTLSPGEPETTPSMATSHGEEASSAIPTPTVSPGVPGVVTSLVTSSRAVTSTTIPILTFSLGEPETTPSMATSHGTEAGSAVPTVLPEVPGMVTSLVASSRAVTSTTLPTLTLSPGEPETTPSMATSHGAEASSTVPTVSPEVPGVVTSLVTSSSGVNSTSIPTLILSPGELETTPSMATSHGAEASSAVPTPTVSPGVSGVVTPLVTSSRAVTSTTIPILTLSSSEPETTPSMATSHGVEASSAVLTVSPEVPGMVTSLVTSSRAVTSTTIPTLTISSDEPETTTSLVTHSEAKMISAIPTLAVSPTVQGLVTSLVTSSGSETSAFSNLTVASSQPETIDSWVAHPGTEASSVVPTLTVSTGEPFTNISLVTHPAESSSTLPRTTSRFSHSELDTMPSTVTSPEAESSSAISTTISPGIPGVLTSLVTSSGRDISATFPTVPESPHESEATASWVTHPAVTSTTVPRTTPNYSHSEPDTTPSIATSPGAEATSDFPTITVSPDVPDMVTSQVTSSGTDTSITIPTLTLSSGEPETTTSFITYSETHTSSAIPTLPVSPGASKMLTSLVISSGTDSTTTFPTLTETPYEPETTAIQLIHPAETNTMVPRTTPKFSHSKSDTTLPVAITSPGPEASSAVSTTTISPDMSDLVTSLVPSSGTDTSTTFPTLSETPYEPETTATWLTHPAETSTTVSGTIPNFSHRGSDTAPSMVTSPGVDTRSGVPTTTIPPSIPGVVTSQVTSSATDTSTAIPTLTPSPGEPETTASSATHPGTQTGFTVPIRTVPSSEPDTMASWVTHPPQTSTPVSRTTSSFSHSSPDATPVMATSPRTEASSAVLTTISPGAPEMVTSQITSSGAATSTTVPTLTHSPGMPETTALLSTHPRTETSKTFPASTVFPQVSETTASLTIRPGAETSTALPTQTTSSLFTLLVTGTSRVDLSPTASPGVSAKTAPLSTHPGTETSTMIPTSTLSLGLLETTGLLATSSSAETSTSTLTLTVSPAVSGLSSASITTDKPQTVTSWNTETSPSVTSVGPPEFSRTVTGTTMTLIPSEMPTPPKTSHGEGVSPTTILRTTMVEATNLATTGSSPTVAKTTTTFNTLAGSLFTPLTTPGMSTLASESVTSRTSYNHRSWISTTSSYNRRYWTPATSTPVTSTFSPGISTSSIPSSTAATVPFMV
>Q8WXI7_4
HRSSMPTTSTPGTSTVDVGTSGTPSSSPSPTTAGPL
>Q8WXI7_5
SVSTTSTPGTSTVDLRTSGTPSSLSSPTIMAAG
>Q8WXI7_8
SAPNTSTPGTSTVDLGTSGTPSSLPSPTSAG
>Q8WXI7_13
SSMTTTRTPDTSTMHLATSRTPASLSGPMTAS
>Q8WXI8_1
MGLEKPQSKLEGGMHPQLIPSVIAVVFILLLSVCFIASCLVTHHNFSRCKRGTGVHKLEHH
>Q8WXI9_1
MDRMTEDALRLNLLKRSLDPADERDDVLAKRLKMEGHEAMERLKMLALLKRKDLANLEVPHELPTKQDGSGVKGYEEKLNGNLRPHGDNRTAGRPGKENINDEPVDMSARRSEPERGRLTPSPD
>Q8WXR4_5
FKKISNRRNESAAHNQAGDTSNQSSGPHSPVAAGTRGSAEVQDCSEPGDHKVLRGSVHRRSHSQAESNNGRTQTSSNSPAVTEKNGHSQAQSSPKGCDIFAGHANKHSVSGTDLLSSRICHPAPDQQGLSLWGAPQKPGSENGLAQKHRTPRRRCQQPKMLSSPEDTMYYNQLNGTLEYQGSKRKPRKLGQIKVLDGEDEYYKSLSPVDCIPEENNSAHPSFFSSSSKGDSFAQH
>Q8WXS3_1
MGCGGSRADAIEPRYYESWTRETESTWLTYTDSDAPPSAAAPDSGPEAGGLHSVLEAEKSKIKAPTDSVSDEGLFSASKMAPLAVFSHGMLEDGLPSNGVPRSTAPGGIPNPEKKTNCETQCPNPQSLSSGPLTQKQNGLQTTEAKRDAKRMPAKEVTINVTDSIQQMDRSRRITKNCVN
>Q8WXS5_4
CQSRSDLLKAGGGAGGSGGSGPSAILRLPSYRFRYRRRSRSSSRSSEPSPSRDASPGGPGGPGFASTDISMYTLSRDPSKGSVAAGLAGAGGGGGGAVGAFGGAAGGAGGGGGGGGGAGAERDRGGASGFLTLHNAFPKEAGGGVTVTVTGPPAPPAPAPPAPSAPAPGTLAKEAAASNTNTLNRKTTPV
>Q8WXS8_2
AASAGSMVVDTPPTLPRHSSHLRVARSPLHPGG
>Q8WXS8_4
AVQQEWAEPDGDLHNEAFGLGDLPNLLGLVGDQLGDTERKRRHAKP
>Q8WXS8_7
LGTPEGQWVPQSEPLHPINKISSTEPCTGDRSV
>Q8WXS8_8
KKASGPNPGPDPGPTSLPPFSTPGSPLPGPQDPADAAEPPGKPTGSEDHQHGRATQLPGALDTSSPGTQHPFAPETPIPGASWSISPTTPGGLPWGWTQTPTPVPEDKGQPGEDLRHPGTSLPAASPVT
>Q8WXT5_1
MNLPRAERPRSTPQRSLRDSDGEDGKIDVLGEEEDEDEVEDEEEEARQQFLEQSLQPGLQVARWGGVALPREHIEGGGGPSDPSEFGTKFRAPPRSAAASEDARQP
>Q8WXT5_5
AHAALHNPHPGPLLGAPAPPQPVPGAYPNTAPGRRPYALLHPHPLRYLLLSARVYAGAPKKAEGADLATPAPFPCCSPHLVLSLGRRARVWRRHREADASLSALRVLCKGSGERVQGLRRVCPRPRGATATCSSDHQACCIPKPLPLCCKCPPPLLLGQFCSNSSSIRRTAPTAALPPRARCWAGTCRPRRRC
>Q8WXU2_1
QRKAEEQKKIQREEKLCQKEKQIKEERKKIKYKSLTRNLASRNLAPKGRNSENIFTEKLKEDS
>Q8WXW3_1
MSRKISKESKKVNISSSLESEDISLETTVPTDDISSSEEREGKVRITRQLIERKELLHNI
>Q8WXW3_6
LEKELDEIIMQTAEIENEDEAERVLFSYGYGANVPTTAKRRLKQSVHLA
>Q8WXW3_14
NQMALDLEQLLNHREELAAMKQILVKMHSKHSENSLLLTKTEPKHVTENQKSKTLNVPKEHEDNIFTPKPTLFTKKEAPEWSKKQKMKT
>Q8WXX0_1
MSSEQDKSASKEKSKKPVRFLPQLSMEKLASKEKFKAPARALPQLSMVSTKPHWQQAAPSFHLSVKQDDESPEPFSVKNEQSHAEYMERFGKKGKLPHQVDDSYVGPSTSKSKGKSPHKERENFRSTLVNVIMQQDADLDSAVPDGSTIPKPTASA
>Q8WXX5_1
SKQKMNARKRRAQEEAKEAEMSRKELGLDEG
>Q8WXX7_1
MDGPTRGHGLRKKRRSRSQRDRERRSRGGLGAGAAGGGGAGRTRALSLASSSGSDKEDNGKPPSSAPSRPRPPRRKRRESTSAEEDIIDGFAMTSFVTFEALEKDVALKPQERVEKRQTPLTKKKREALTNGLSFHSKKSRLSHPHHYSSDRENDRNLCQHLGKRKKMPKALRQLKPGQNSCRDSDSESASGESKGFHRSSSRERLSDSSAPSSLGTGYFCDSDSDQEEKASDASSEKLFNTVIVNKDPELGVGTLPEHDSQDAGPIVPKISGLERSQEKSQDCCKEPIFEPVVLKDPCPQVAQPIPQPQTEPQLRAPSPDPDLVQRTEAPPQPPPLSTQPPQGPPEAQLQPAPQPQVQRPPRPQSPTQLLHQNLPPVQAHPSAQSLSQPLSAYNSSSLSLNSLSSSRSSTPAKTQPAPPHISHHPSASPFPLSLPNHSPLHSFTPTLQPPAHSHHPNMFAPPTALPPPPPLTSGSLQVAGHPAGSTYSEQDILRQELNTRFLASQSADRGASLGPPPYLRTEFHQHQHQHQHTHQHTHQHTFTPFPHAIPPTAIMPTPAPPMFDKYPTKVDPFYRHSLFHSYPPAVSGIPPMIPPTGPFGSLQGAFQPKTSNPIDVAARPGTVPHTLLQKDPRLTDPFRPMLRKPGKWCAMH
>Q8WXX7_2
HIAWQIYHHQQKVKKQMQSDPHKLDFGLKPEFLSRPPGPSLFGAIHHPHDLARPSTLFSAAGAAHPTGTPFGPPPHHSNFLNPAAHLEPFNRPSTFTGLAAVGGNAFGGLGNPSVTPNSMFGHKDGPSVQNFSNPHEPWNRLHRTPPSFPTPPPWLKPGELERSASAAAHDRDRDVDKRDSSVSKDDKERESVEKRHSSHPSPAPVLPVNALGHTRSSTEQIRAHLNTEAREKDKPKERERDHSESRKDLAADEHKAKEGHLPEKDGHGHEGRAAGEEAKQLARVPSPYVRTPVVESARPNSTSSREAEPRKGEPAYENPKKSSEVKVKEERKEDHDLPPEAPQTHRASEPPPPNSSSSVHPGPLASMPMTVGVTGIHPMNSISSLDRTRMMTPFMGISPLPGGERFPYPSFHWDPIRDPLRDPYRELDIHRRDPLGRDFLLRNDPLHRLSTPRLYEADRSFRDREPHDYSHHHHHHHHPLSVDPRREHERGGHLDERERLHMLREDYEHTRLHSVHPASLDGHLPHPSLITPGLPSMHYPRISPTAGNQNGLLNKTPPTAALSAPPPLISTLGGRPVSPRRTTPLSAEIRERPPSHTLKDIEAR
>Q8WY07_3
LSGQIVYVCSSLLAVLLTALCLVLAQWSVPLL
>Q8WY21_1
MGKVGAGGGSQARLSALLAGAGLLILCAPGVCGGGSCCPSPHPSSAPRSASTPRGFSHQGRPGRAPATPLPLVVRPLFSVAPGDRALSLERARGTGASMAVAARSGRRRRSGADQEKAERGEGASRSPRGVLRDGGQQEPGTRERDPDKATRFRMEE
>Q8WY21_4
RVALPSPPSPSTQPGDSSLRLQRARHATPPSTPKRGSAGAQYAI
>Q8WY22_1
MGARASGGPLARAGLLLLLLLLLLLGLLAPGAQGARGRGGAEK
>Q8WY36_2
VLDPKEKQKYTDMAKEYKDAFMKANPGYKWCPTTNKPVKSPTPTVNPRKKLWAFPSDSSRDLPSPKKAKTEEMPQLNFGMADPTQMGGLSMLLLAGEHALGTPEVSSGTCRPDVSESPELRQKSPLFQFAEISSSTSHSDASTKQCQTSALFQFAEISSNTSQLGGAEPVKRCGKSALFQLAEMCLASEGMKMEESKLIKAKESDGGRIKELEKGKEEKEIKMEKTDETRLQKEAEFEKSAKENLRDSKELRNFEALQIDDIMAIKMEDPKEIRKEELEEDHKCSHFPDFSYSASSKIIISDVPSRKDHMCHPHGIMIIEDPAALNKPEKLKKKKKKSKMDRHGNDKSTPKKTCKKRQSSESDIESVIYTIEAVAKGDWGIEKLGDTPRKKVRTSSSGKGSILDAKPPKKKVKSREKKMSKEKSSDTTKESRPPDFISISASKNISGETPEGIKAEPLTPMEDALPPSLSGQAKPEDSDCHRKIETCGSRKSERSCKGALYKTLVSEGMLTSLRANVDRGKRSSGKGNSSDHEGCWNEESWTFSQSGTSGSKKFKKTKPKEDCLLGSAKLDEEFEKKFNSLPQYSPVTFDRKCVPVPRKKKKTGNVSSEPTKTSKGPFQSQKKNLFHKIVSKYKHKKEKPNVPEKGSGDKWSNKQLFLDAIHPTEAIFSEDRNTMEPVHKVKNIPSIFNTPEPTTTQEPLVGSQKRKARKTKITHLVRTADGRVSPAGGTLDDKPKEQLQRSLPKATETDCNDKCSHNTEVGETRSSTPEMPAVSAFFSLAALAEVAAMENVHRGQRSTPLTHDGQ
>Q8WY41_2
DGEPRFGCARGGNGGGGSPPSSSSSSCCSPHTGAGPGALGPALGPPDYDEDDDDDSDEPGSRGRYLGSALELRALELCAGPAEAGLLEERFAELSPFAGRAAAVLLGCAPAAAAAATTTSEATPREERAPAWAAEPRLHAASGAAAARLLK
>Q8WY50_1
MKELLRLKHCKHLLTTHVHSPWTPSLTLTPSLLTLDTLTHPRHRHSSPWTPHSAPWTPSLTLDTFTHPDTLTHPGHPHSPWIPSLLTLDTLTHPGYPHSSPWTLSLTLTPSILTLDSLTPHPGLPHSSPWTPSLLILDTLTQPGHPHSSP
>Q8WY54_2
PCGGGEPEPEPEPEPEPEPESEPEPEPELVEAEAAEASVEEPGEEAATVAATEEGDQEQDPEPEEEAAVEGEEEEEGAATAAAAPGHSAVPPPPPQLPPL
>Q8WY54_4
NKAVNVSEESDWTENSFQGGQEDGGDDKENHGECKRPWPQHQCSAPADLGYDGRVDSFTDRTSLSPGSQINVLEDPGYLDLTQIEASKPHSAQFLLPVEMFGPGAPKKANLINELMMEKKSVQSSLPEWSGAGEFPTAFNLGSTGEQIYRMQSLSPVCSGLENEQFKSPGNRVSRLSHLRHHYSKKWHRFRFNPKFYSFLSAQEPSHKIGTSLSSLTGSGKRNRI
>Q8WY64_1
VVDLVSRNNQSPSHSPLKSSESSMNCSSCEGLSCQQ
>Q8WY91_5
TEKKRGAGGHGRTRRKDASKATGGVRGHSSAATSRGAAGWSPSSSGNPMAKPESRRLKQAALQGEATPRAAQEAASQEQAQQALERTPGDGLATMVAGSQGKAEASATDAGDESATSSIEGGVTDKSGISMDDFTPPGSGACKFIGSLHSYSFSSKHTRERPSVPREPIDRKRLKKDVEPSCSGSSLGPDKGLAQSPPSSSLTATPQKPSQSPSAPPADVTPKPATEAVQSEHSDASPMSINE
>Q8WYA1_1
MAAEEEAAAGGKVLREENQCIAPVVSSRVSPGTRPTAMGSFSSHMTEFPRKRKGSDSDPSQSGIMTEKVVEKLSQNPLTYLLSTRIEISASSGSRVEDGEHQVKMKAFRE
>Q8WYA1_4
HSEPGEASFLPCSSQSSEESSRQSCMSVPGMSTGTVLGAGSIGTDIANEILDLQRLQSSSYLDDSSPTGLMKDTHTVNCRSMSNKELFPPSPSEMGELEATRQNQSTVAVHSHEPLLSDGAQLDFDALCD
>Q8WYB5_6
PKKKGRKLLHEKAAQIKRRYAKPIGRPKNKLKQRLLSVTSDEGSMNAFTGRGSPGRGQKTKVCTTPSSGHAASGKDSSSRLAVTDPTRPGATTKITTTSTYISASTLKVNKKTKGLIDGLTKFFTPSPDGRRSRGEIIDFSKHYRPRKKVSQKQSCTSHVLATGTTQKLKPPPSSLPPPTPISGQSPSSQKSSTATSSPSPQSSSSQCSVPSLSSLTTNSQLKALFDGLSHIYTTQGQSRKKGHPSYAPPKRMRRKTELSSTAKSKAHFFGKRDIRSRFISHSSSSSWGMARGSIFKAIAHFKRTTFLKKHRMLGRLKYKVTPQMGTPSPGKGSLTDGRIKPDQDDDTEIKINIKQESADVNVIGNK
>Q8WYB5_12
NAAVSEEEREAEKEAERLMEQASCWEKEEQEILSTRANSRQSPAKVQSKNKYLHSPESRPVTGERGQLLELSKESSEEEEEEEDEEEEEEEEEEEEDEEEEEEEEEEEEEENIQSSPPRLTKPQSVAIKRKRPFVLKKKRGRKRRRINSSVTTETISETTEVLNEPFDNSDEERPMPQLEPTCEIEVEEDGRKPVLRKAFQHQPGKKRQTEEEEGKDNHCFKNADPCRNNMNDDSSNLKEGSKDNPEPLKCKQVWPKGTKRGLSKWRQNKERKTGFKLNLYTPPETPMEPDEQVTVEEQKETSEGKTSPSPIRIEEEVKETGEALLPQEENRREETCAPVSPNTSPGEKPEDDLIKPEEEEEEEEEEEEEEEEEEGEEEEGGGNVEKDPDGAKSQEKEEPEISTEKEDSARLDDHEEEEEEDEEPSHNEDHDADDEDDSHMESAEVEKEELPRESFKEVLENQETFLDLNVQPGHSNPEVLMDCGVDLTASCNSEPKELAGDPEAVPESDEEPPPGEQAQKQDQKNSKEVDTEFKEGNPATMEIDSETVQAVQSLTQESSEQDDTFQDCAETQEACRSLQNYTRADQSPQIATTLDDCQQSDHSSPVSSVHSHPGQSVRSVNSPSVPALENSYAQISPDQSAISVPSLQNMETSPMMDVPSVSDHSQQVVDSGFSDLGSIESTTENYENPSSYDSTMGGSICGNGSSQNSCSYSNLTSSSLTQSSCAVTQQMSNISGSCSMLQQTSISSPPTCSVKSPQGCVVERPPSSSQQLAQCSMAANFTPPMQLAEIPETSNANIGLYERMGQSDFGAGHYPQPSATFSLAKLQQLTNTLIDHSLPYSHSAAVTSYANSASLSTPLSNTGLVQLSQSPHSVPGGPQAQATMTPPPNLTPPPMNLPPPLLQRNMAASNIGISHSQRLQTQIASKGHISMRTKSASLSPAAATHQSQIYGRSQTVAMQGPARTLTMQRGMNMSVNLMPAPAYNVNSVNMNMNTLNAM
>Q8WYH8_2
KDKMEGSDFESSGGRGLKKGRGQKEKRGSRGRGRRTSEEDTPKKKKHKGGSEFTDTILSVHPSDVLDMPVDP
>Q8WYJ6_3
EKDEELRRMQEMLEKMQAQMQQSQAQGEQSDAL
>Q8WYL5_5
KQRHNKLWRQQTDSSLQQPVDDPAGPGDFLPETPDGTPESQLPFLDDAAQPGLGPPLPCCFRRLSDPLLPSPEDETGSLVHLEDPEREALLEEAAPPAEVHRPARQPQQGSGLCEKDVKKKLEFGSPKGRSGSLLQVEETEREEGLGAGRWGQLPTQLDQNLLNSENLNNNSKRSCPNGMEDDAIFGILNKVKPSYKSCADCMYPTASGAPEASRERCEDPNAPAICTQPAFLPHITSSPVAHLASRSRVPEKPASGPTEPPPFLPPAGSRRADTSGPGAGAALEPPASLLEPSRETPKVLPKSLLLKNSHCDKNPPSTEVVIKEESSPKKDMKPAKDLRLLFSNESEKPTTNSYLMQHQESIIQLQKAGLVRKHTKELERLKSVPADPAPPSRDGPASRLEASIPEESQDPAALHELGPLVMPSQAGSDEKSEAAPASLEGGSLKSPPPFFYRLDHTSSFSKDFLKTICYTPTSSSMSSNLTRSSSSDSIHSVRGKPGLVKQRTQEIETRLRLAGLTVSSPLKRSHSLAKLGSLTFSTEDLSSEADPSTVADSQDTTLSESSFLHEPQGTPRDPAATSKPSGKPAPENLKSPSWMSKS
>Q8WYN3_1
MSGILKRKFEEVDGSSPCSSVRESDDEVSSSESADSGDSVNPSTSSHFTPSSILKREKRLR
>Q8WYN3_3
EHLREEKLNSLKLKMTKNGTVESEEASTLTLDDISDDDIDLDNTEVDE
>Q8WYN3_9
KNREQQIPTLNGCHSEISAHSSSMGPVAHSVEYSIADSFEIETEPQAAVLHLQSAEELDCQGEEEEEEEDGSSFCSGVTDSSTQSLAPSESDEEEEEEEEEEEEEDDDDDKGDGFVEGLGTHAEVVPLPSVLC
>Q8WYN3_10
SDGTAVHESHAKNASFYANSSTLYYQIDSHIPGTPNQISENYSERDTVKNGTLSLVPYTMTPEQFVDYARQAEEAYGASHYPAANPSVIVCCSSSENDSGVPCNSLYPEHRSNHPQVEFHSYLKGPSQEGFVSALNGDSHISEHPAENSLSLAEKSILHEECIKSPVVET
>Q8WYP3_2
EMVRTDVNLENGLEPAETHSMVRHKDGGYSEEEDVKTCARDSGYDSLS
>Q8WYP3_3
KSEAQLEELAQMGLNFWSSPADSKPPNLPPPHRPLSSDGVCPASLRQLCLINGVHSIKTRTPSELECSQTNGALCFINPLFLKVHSQDLSGGLKRPSTRTPNANGTERTRSPPPRPPPPAINSLHTSPRLARTETQTSMPETVNHNKHGNVALPGTKPTPIPPPRLKKQASFLEAEGGAKTLSGGRPGAGPELELGTAGSPGGAPPEAAPGDCTRAPPPSSESRPPCHGGRQRLSDMSISTSSSDSLEFDRSMPLFGYEADTNSSLEDYEGESDQETMAPPIKSKKKRSSSFVLPKLV
>Q8WYP5_4
HRKLAIERAKPYHLSTSSVFRLVSRPKPLSAVPKQVVTGTVLTRSVFINNVLSKIGEVWASKEPINSTTPFNSSKIEEPSPIVYSLPAPELPEAFFGTPISKASQKISRLLDLVVQPVPRPSQCSEFIQQSSMKSPLYLVSRSLPSSSQLKGSPQAISRASELHLLETPLVVKKAKSLAMSVTTSGFSEFTPQSILRSTLRSTPLASPSPSPGRSPQRLKETRISFVEEDVHPKWIPGAADDSKLEVFTTPKKCAVPVETEWLKSKDRTTSFFLNSPEKEHQEMDEGSQSLEKLDVSKGNSSVSITSDETTLEYQDAPSPEDLEETVFTASKPKSSSTALTTNVTEQTEKDGDKDVFASEVTPSDLQKQMGNLEDAETKDLLVAAEAFSELNHLSPVQGTEASLCAPSVYEGKIFTQKSKVPVLDEGLTSVETYTPAIRANDNKSMADVLGDGGNSSLTISEGPIVSERRLNQEVALNLKEDHEVEVGVLKESVDLPEEKLPISDSPPDTQEIHVIEQEKLEAQDSGEEARNLSFNELYPSGTLKLQYNFDTIDQQFCDLADNKDTAECDIAEVDGELFVAQSNFTLILEGEEGEVEPGDFASSDVLPKAANTATEEKLVCSGENDNHGQIANLPSAVTSDQKSQKVDTLPYVPEPIKVAIAENLLDVIKDTRSKEITSDTMEQSIHETIPLVSQNIMCPTKLVKSAFKTAQETSTMTMNVSQVDDVVSSKTRTRGQRIQNVNVKSAQQEASADVATPKMPGQSVRKKTRKAKEISEASENIYSDVRGLSQNQQIPQNSVTPRRGRRKKEVNQDILENTSSVEQELQITTGRESKRLKSSQLLEPAVEETTKKEVKVSSVTKRTPRRIKRSVENQESVEIINDLKVSTVTSPSRMIRKLRSTNLDASENTGNKQDDKSSDKQLRIKHVRRVRGREVSPSDVREDSNLESSQLTVQAEFDMSAIPRKRGRPRKINPSEDVGSKAVKEERSPKKKEAPSIRRRSTRNTPAKSENVDVGKPALGKSILVPNEELSMVMSSKKKLTKKTESQSQKRSLHSVSEERTDEMTHKETNEQEERLLATASFTKSSRSSRTRSSKAILLPDLSEPNNEPLFSPASEVPRKAKAKKIEVPAQLKELVSDLSSQFVISPPALRSRQKNTSNKNKLEDELKDDAQSVETLGKPKAKRIRTSKTKQASKNTEKESAWSPPPIEIRLISPLASPADGVKSKPRKTTEVTGTGLGRNRKKLSSYPKQILRRKML
>Q8WYQ3_1
MPRGSRSAASRPASRPAAPSAHPPAHPPPSAAAPAPAPSGQPGLMAQMATTAAGVAVGSAVGHVMGSALTGAFSGGSSEPSQPAVQQAPTPAAPQPLQM
>Q8WYQ4_1
GLSSVGHNWRKRMGTRRGRHEQSPTSRPRKGPD
>Q8WYQ5_1
METDESPSPLPCGPAGEAVMESRARPFQALPREQSPPPPLQTSSGAEVMDVGSGGDGQSELPAEDPFNFYGASLLSKGSFSKGRLLIDPNCSGHSPRTARHAPAVRKFSPDLKLLKDVKISVSFTESCRSKDRKVLYTGAERDVRAECGLLLSPVSGDVHACPFGGSVGDGVGIGGESADKKDEENELDQEKRVEYAVLDELEDFTDNLELDEEGAGGFTAKAIVQRDRVDEEALNFPYEDDFDNDVDALLEEGLCAPKKRRTEEKYGGDSDHPSDGETSV
>Q8WYQ5_3
KDNEEREQSSDLTPSGDVSPVKPLSRSAELEFPLDEPDSMGADPGPPDEKDPLGAEAAPGALGQ
>Q8WYQ9_1
MASNHPAFSFHQKQVLRQELTQIQSSLNGGGGHGGKGAPGPGGALPTCPACHKITPRTEAPVSSVSNSLENALHTSAHSTEESLPKRPLGKHSKV
>Q8WYQ9_5
GPDAFYVERNHVDLDSGLRYLASLPSHVLKNDHVRRFLSTSSPPQQLQSPSPGNPSLSKVGTVMGVSGRPVCGVAGIPSSQSGAQHHGQHPAGSAAPLPHCSHAGSAGSALAYRTQMDTSPAILMPSSLQTPQTQEQNGILDWLRKLRLHKYYPVFKQLSMEKFLSLTEEDLNKFESLTMGAKKKLKTQLELEKEKSERRCLNPSAPPLVTSSGVARVPPTSHVGPVQSGRGSHAAELRVEVEQPHHQLPREGSSSEYSSSSSSPMGVQAREESSDSAEENDRRVEIHLESSDKEKPVMLLNHFTSSSARPTAQVLPVQNEASSNPSGHHPLPPQMLSAASHITPIRMLNSVHKPERGSADMKLLSSSVHSLLSLEERNKGSGPRSSMKVDKSFGSAMMDVLPASAPHQPVQVLSGLSESSSMSPTVSFGPRTKVVHASTLDRVLKTAQQPALVVETSTAATGTPSTVLHAARPPIKLLLSSSVPADSAISGQTSCPNNVQISVPPAIINPRTALYTANTKVAFSAMSSMPVGPLQGGFCANSNTASPSSHPSTSFANMATLPSCPAPSSSPALSSVPESSFYSSSGGGGSTGNIPASNPNHHHHHHHQQPPAPPQPAPPPPGCIVCTSCGCSGSCGSSGLTV
>Q8WYR1_3
QPGILGDDEEEEEEEEEVEEDLETDGHCAERDSLLSTSSLASHDSTLSLASSQASGPALSRHLLTSFVSGLSDGMDSGYVEDSEESSSEWPWRRGSQERRGHRRPGQKFIRIYKLFKSTSQLVLRRDSRSLEGSSDTALPLRRAGSLCSPLDEPVSPPSRAQRSRSLPQPKLGTQLPSWLLAPASRPQRRRPFLSGDED
>Q8WYR1_4
HGTSPGACPPPRSQTPSPPTDSPRHASPGELGTT
>Q8WYR4_2
PKKPTSTDGPGQDAPGAESAGEPGEEAQALLEGFEGEMDMRPGDEDADVLREESREYDQEEFRYDMDEGNINSEEEETRQSDLQD
>Q8WZ19_1
MSAEASGPAAAAAPSLEAPKPSGLEPGPAAYGLKPLTP
>Q8WZ19_3
EATGGAAGAGGAGRGEDEENREHRVRRIHVRRHITHDERPHGQQIVFKD
>Q8WZ42_25
PLGAPTYIPTLEPVSRIRSLSPRSVSRSPIRMSPARMSPARMSPARMSPARMSPGRRLEETDESQLE
>Q8WZ42_41
EDTDMTDTPCKAKSTPEAPEDFPQTPLKGPAVEALDSEQEIATFVKDTILKAALITEENQQLSYEHIAKANELSSQLPLGAQELQSILEQDKLTPESTREFLCINGSIHFQPLKEPSPNLQLQIVQSQKTFSKEGILMPEEPETQAVLSDTEKIFPSAMSIEQINSLTVEPLKTLLAEPEGNYPQSSIEPPMHSYLTSVAEEVLSPKEKTVSDTNREQRVTLQKQEAQSALILSQSLAEGHVESLQSPDVMISQVNYEPLVPSEHSCTEGGKILIESANPLENAGQDSAVRIEEGKSLRFPLALEEKQVLLKEEHSDNVVMPPDQIIESKREPVAIKKVQEVQGRDLLSKESLLSGIPEEQR
>Q8WZ42_43
ILTAEGPRIQQGAKTSLQEEMDSFSGSQKVEPITEPEVESKYLISTEEVSYFNVQSRVKYLDATPVTKGVASAVVSDEKQDESLKPSEEKEESSSESGTEEVA
>Q8WZ42_52
KEIKLELKPPDIPDSRVPIPTMPIRAVPPEEIPPVVAPPIPLLLPTPEEKKPPPKRIEVTKKAVKKDAKKVVAKPKEMTPREEIVKKPPPPTTLIPAKAPEIIDVSSKAEEVKIMTITRKKEVQKEKEAVYEKKQAVHKEKRVFIESFEEPYDELEVEPYTEPFEQPYYEEPDEDYEEIKVEAKKEVHEEWEEDFEEGQEYYEREEGYDEGEEEWEEAYQEREVIQVQKEVYEESHERKVPAKVPEKKAPPPPKVIKKPVIEKIEKTSRRMEEEKVQVTKVPEVSKKIVPQKPSRTPVQEEVIEVKVPAVHTKKMVISEEKMFFASHTEEEVSVTVPEVQKEIVTEEKIHVAISKRVEPPPKVPELPEKPAPEEVAPVPIPKKVEPPAPKVPEVPKKPVPEEKKPVPVPKKEPAAPPKVPEVPKKPVPEEKIPVPVAKKKEAPPAKVPEVQKGVVTEEKITIVTQREESPPPAVPEIPKKKVPEERKPVPRKEEEVPPPPKVPALPKKPVPEEKVAVPVPVAKKAPPPRAEVSKKTVVEEKRFVAEEKLSFAVPQRVEVTRHEVSAEEEWSYSEEEEGVSISVYREEEREEEEEAEVTEYEVMEEPEEYVVEEKLHIISKRVEAEPAEVTERQEKKIVLKPKIPAKIEEPPPAKVPEAPKKIVPEKKVPAPVPKKEKVPPPKVPEEPKKPVPEKKVPPKVIKMEEPLPAKVTERHMQITQEEKVLVAVTKKEAPPKARVPEEPKRAVPEEKVLKLKPKREEEPPAKVTEFRKRVVKEEKVSIEAPKREPQPIKEVTIMEEKERAYTLEEEAVSVQREEEYEEYEEYDYKEFEEYEPTEEYDQYEEYEEREYERYEEHEEYITEPEKPIPVKPVPEEPVPTKPKAPPAKVLKKAVPEEKVPVPIPKKLKPPPPKVPEEPKKVFEEKIRISITKREKEQVTEPAAKVPMKPKRVVAEEKVPVPRKEVAPPVRVPEVPKELEPEEVAFEEEVVTHVEEYLVEEEEEYIHEEEEFITEEEVVPVIPVKVPEVPRKPVPEEKKPVPVPKKKEAPPAKVPEVPKKPEEKVPVLIPKKEKPPPAKVPEVPKKPVPEEKVPVPVPKKVEAPPAKVPEVPKKPVPEKKVPVPAPKKVEAPPAKVPEVPKKLIPEEKKPTPVPKKVEAPPPKVPKKREPVPVPVALPQEEEVLFEEEIVPEEEVLPEEEEVLPEEEEVLPEEEEVLPEEEEIPPEEEEVPPEEEYVPEEEEFVPEEEVLPEVKPKVPVPAPVPEIKKKVTEKKVVIPKKEEAPPAKVPEVPKKVEEKRIILPKEEEVLPVEVTEEPEEEPISEEEIPEEPPSIEEVEEVAPPRVPEVIKKAVPEAPTPVPKKVEAPPAKVSKKIPEEKVPVPVQKKEAPPAKVPEVPKKVPEKKVLVPKKEAVPPAKGRTVLEEKVSVAFRQEVVVKERLELEVVEAEVEEIPEEEEFHEVEEYFEEGEFHEVEEFIKLEQHRVEEEHRVEKVHRVIEVFEAEEVEVFEKPKAPPKGPEISEKIIPPKKPPTKVVPRKEPPAKVPEVPKKIVVEEKVRVPEEPRVPPTKVPEVLPPKEVVPEKKVPVPPAKKPEAPPPKVPEAPKEVVPEKKVPVPPPKKPEVPPTKVPEVPKAAVPEKKVPEAIPPKPESPPPEVPEAPKEVVPEKKVPAAPPKKPEVTPVKVPEAPKEVVPEKKVPVPPPKKPEVPPTKVPEVPKVAVPEKKVPEAIPPKPESPPPEVFEEPEEVALEEPPAEVVEEPEPAAPPQVTVPPKKPVPEKKAPAVVAKKPELPPVKVPEVPKEVVPEKKVPLVVPKKPEAPPAKVPEVPKEVVPEKKVAVPKKPEVPPAKVPEVPKKPVLEEKPAVPVPERAESPPPEVYEEPEEIAPEEEIAPEEEKPVPVAEEEEPEVPPPAVPEEPKKIIPEKKVPVIKKPEAPPPKEPEPEKVIEKPKLKPRPPPPPPAPPKEDVKEKIFQLKAIPKKKVPEKPQVPEKVELTPLKVPGGEKKVRKLLPERKPEPKEEVVLKSVLRKRPEEEEPKVEPKKLEKVKKPAVPEPPPPKPVEEVEVPTVTKRERKIPEPTKVPEIKPAIPLPAPEPKPKPEAEVKTIKPPPVEPEPTPIAAPVTVPVVGKKAEAKAPKEEAAKPKGPIKGVPKKTPSPIEAERRKLRPGSGGEKPPDEA
>Q8WZ42_155
KKQEFKSKEEHERHVQKQIDKTLRMAEILSGTESVPLTQVAKEALREAAVLYKPAVSTKTVKGEFRLEIEEKKEERKLRMPYDVPEPRKYKQTTIEEDQRIKQFVPMSDMK
>Q8WZ42_157
TDQYRPKWRIPKLSQDDLEIVRPARRRTPSPDYDFYYRPRRRSLGDISDEELLLPIDDYLAMKRTEEERLRLEEELELGFSASPPSRSPPHFELSSLRYSSPQAHVKVEETRKDFRYSTYHIPTKAEASTSYAELRERHAQAAYRQPKQRQRIMAEREDEELLRPVTTTQHLSEYKSELDFMSKEEKSRKKSRRQREVTEITEIEEEYEISKHAQRESSSSASRLLRRRRSLSPTYIELMRPVSELIRSRPQPAEEYEDDTERRSPTPERTRPRSPSPVSSERSLSRFER
>Q8WZ42_159
GDYTTYASQRRDEEVPRSVFPELTRTEAYAVSSFKKTSEMEASSSVREVKSQMTETRESLSSYEHSASAEMKSAALEEKSLEEKSTTRKIKTTL
>Q8WZ42_160
RVTEKAVTSPPRVKSPEPRVKSPEAVKSPKRVKSPEPSHPKAVSPTETKPTPTEKVQHLPVSAP
>Q8WZ42_163
KDTEAQKVSTQKTSEITPQKKAVVQEEISQKALRSEEIKMSEAKSQEKLALKEEASKVLISEEVKKSAATSLEKSIVHEEITKTSQASEEVRTHA
>Q8WZ42_165
TSGDTSLQGSFSSQSVQMSASKQEASFSSFSSSSASSMTEMKFASMSAQSMSSMQESFVEMSSSSFMGISNMTQLESSTSKMLKAGIRG
>Q8WZ55_2
ADSDFQGILSPKAMGLLENGLAAEMKSPSPQPPYVRLWEEAAYDQSLPDFSHIQMKVMSYSEDHRSLLAPEMGQPKLGTSDGGEGGPGDVQAWMEAAV
>Q8WZ55_3
GSDESEGERRLTQSWPGPLACPQGPAPLASFQDDLDMDSSEGSSPNASPHDREEACSPQQEPQGCRCPLDRFQDFAL
>Q8WZ55_4
DAPTLEDEPQEGQQWEIALPNNWQRYPRTKVEEKEASDTGGEEPEKEEEDLYYGLPDGAGDLLPDKELGFEPDTQG
>Q8WZ59_2
PCDMSKSVSLLSKHRGTKKTPSTGSVPVALSKESRDVEGGTEGEGTEEGEETEGEEEED
>Q8WZ60_1
MLMAGQRGAWTMGDVVEKSLEGPLAPSTDEPSQKTGDLVEILN
>Q8WZ64_3
QDIPIYANVHKTKKNDDPSKDYHVPSSDQNICIELSNSGSVQTSSPPQLETVRKNLEDSDASVERSQYPQSDDKLSPPKRDFPTAEEPHLNLGSLNDSLFGSDNIKIESLITKKTVDHTVEEQQTEKVKLITENLSKLPNADSECLSFVGCSTSGTNSGNGTNGLLEGSPPSPFFKFQGEMIVNDLYVPSSPILAPVRSRSKLVSRPSRSFLLRHRPVPEIPGSTKGVSGSYFRERRNVATSTEKSVAWQNSNEENSSSIFPYGETFLFQRLENSKKRSIKNEFLTQGEALKGEAATATNSFIIKSSIYDNRKEKISEDKVEDIWIPREDKNNFLIDTASESEYSTVEECFQSLRRKNSKASKSRTQKALILDSVNRHSYPLSSTSGNADSSAVSS
>Q8WZ64_7
EGNATLARKNIESARAELERLRLSEKCDKESVDSSLKERASMVAHCLEHKDDKLRNRPRKHRSFNCLEDTEPEAPLGQPKGHKGLKTLRKTEDRNSKATLDSD
>Q8WZ71_1
MLPLLAALLAAACPLPPVRGGAADAPGLLGVPSNASVNASSADEPIAPRLLASAAPGPPERPGPEEAAAAA
>Q8WZ71_2
GRRTGRLRPAAAPSAAAATAGAPTALPAYPAAEPP
>Q8WZ71_3
GMEQRRTTASTTAATPAAVPAGTTAAAAAAAAAAAAAAVTSGVATK
>Q8WZ73_4
VISQEDRTRASTLSPDFPEQQAFLTQPHSSMVPPTSPNLPSSSAQATSVPPAQVQENQQANGHVSQDQEEPVYLESVARVPAEDETQSIDSEDSFVPGRRASLSDLTDL
>Q8WZ73_6
CCEKWELMERVTRLYKDQKGLQHLVSGAEDQNGGAVPSG
>Q8WZ74_1
MATDGASCEPDLSRAPEDAAGAAAEAAKKEFDVDT
>Q8WZ74_4
EEEKKKTNELEEELSAEKRRSTEMEAQMEKQLSEFDTEREQLRAKLNREEAHTTDLKEEIDKMRKMIEQLKRGSDSKPSLSLPRKTKDRRLVSISVGTEGTVTRSVACQTDLVTENADHMKKLPLTMPVKPSTGSPLVSANAKGSVCTSATMARPGIDRQASYGDLIGASVPAFPPPSANKIEENGPSTGSTPDPTSSTPPLPSNAAPPTAQTPGIAPQNSQAPPMHSLHSPCANTSLHPGLNPRIQAARFRFQGNANDPDQNGNTTQSPPSRDVSPTSRDNLVAKQLARNTVTQALSRFTSPQAGAPSRPGVPPTGDVGTHPPVGRTSLKTHGVARVDRGNPPPIPPKKPGLSQTPSPPHPQLKVIIDSSRASNTGAKVDNKTVASTPSSLPQGNRVINEENLPKSSSPQLPPKPSIDLTVAPAGCAVSALATSQVGAWPAATPGLNQPACSDSSLVIPTTIAFCSSINPVSASSCRPGASDSLLVTA
>Q8WZ74_8
SYNTCNKKKGESGAWRKVNTSPRRKSGRFSLPTWNKPDLSTEGMKNKTISQLNCNRNASLSKQKSLENDLSLTLNLDQRLSLGSDDEADLVKELQSMCSSKSESDISKIADSRDDLRMFDSSGNNPVLSATINNLRMPVSQKEVSPLSSHQTTECSNSKSKTELGVSRVKSFLPVPRSKVTQCSQNTKRSSSSSNTRQIEINNNSKEVNW
>Q8WZ75_4
RRRARVHLGPGLYRYTSEDAILKHRMDHSDSQWLADT
>Q8WZ75_5
STSGSRDLSSSSSLSSRLGADARDPLDCRRSLLSWDSRSPGVPLLPDTSTFYGSLIAELPSSTPARPSPQVPAVRRLPPQLAQLSSPCSSSDSLCSRRGLSSPRLSLAPAEAWKAKKKQELQHANSSPLLRGSHSLELRACELGNRGSKNLSQSPGAVPQALVAWRALGPKLLSSSNELVTRHLPPAPLFPHETPPTQSQQTQPPVAPQAPSSILLPAAPIPILSPCSPPSPQASSLSGPSPASSRLSSSSLSSLGEDQDSVLTPEEVALCLELSEGEETPRNSVSPMPRAPSPPTTYGYISVPTASEFTDMGRTGGGVGPKGGVLLCPPRPCLTPTPSEGSLANGWGSASEDNAASARASLVSSSDGSF
>Q8WZ75_9
DMEVSHTQRLGRGMPPWPPDSQISSQRSQLHCRMPKAGASPVDYS
>Q8WZA1_5
LTNQRALRRFCQTGAVLFLLVTVIVNIKLIL
>Q8WZA1_6
TRRAISEANEDPEPEQDYDEALGRLEPPRRRGSG
>Q8WZA9_3
EDPECLGEGKMENPKGESLKNAGGGGLENALSKGREKCSAGSQKAGSGEGPGKAGSE
>Q8WZB0_1
MAANATSGRPPSIALRQPEATGWRRGIPAKVATKGTQAEREGDVRSGGRARGRCVRLAKRCSPSSLGLRRRRRRTGGRQGD
>Q902F9_1
MNPSEMQRKAPPRRRRHRNRAPLTHKMNKMVTSEEQMKLPSTKKA
>Q92186_1
MQLQFRSWMLAALTLLVVFLIFADISEIEEEIGNSGGRGTIRSAVNSLHSKSNRAEVVINGSSSPAVVD
>Q92187_1
MRSIRKRWTICTISLLLIFYKTKEIARTEEHQETQLIGDGELSLSRSLVNSSDKI
>Q92466_1
MAPKKRPETQKTSEIVLRPRNKRSRSPLELEPEAKKLCAKGSGPSRRCDSDCL
>Q92481_1
MHSPPRDQAAIMLWKLVENVKYEDIYEDRHDGVPSHSSRLSQLGSVSQGPYSSAPPLSHTPSSDFQPPYFPPPYQPLPYHQ
>Q92481_4
DPYSLNPLHQPQQHPWGQRQRQEVGSEAGSLLPQPRAALPQLSGLDPRRDYHSVRRPDVLLHSAHHGLDAGMGDSLSLH
>Q92481_6
MEDVQSVEDANNSGMNLLDQSVIKKVPVPPKSV
>Q92502_1
MTLNNCASMKLEVHFQSKQNEDSEEEEQCTISSHWAFQQESKCWSPMGSSDLLAPPSPGLPATSSCESVLTELSATSLPVITVSLPPEPADLPLPGRAPSSSDRPLLSPTQGQEGPQDKAKKRHRNRSFLKHLESLRRKEKSGSQQAEPKHSPATSEKVSKASSFRSCRGFLSAGFYRAKNWAATSAGGSGANTRKAWEAWPVASFRHPQWTHRGDCLVHVPGDHKPGTFPRSLSIESLCPEDGHRLADWQPGRRWGCEGRRGSCGSTGSHASTYDNLPELYPAEPVMVGAEAEDEDDEESGGSYAHLDDILQHVWGLQQRVELWSRAMYPDLGPGDEEEEEATSSVEIATVEVKCQAEALSQMEVPAHGESPAWAQAEVQPAVLAPAQAPAEAEPVAQEEAEAPAPAPAPAPAQDSEQEAHSGGEPTFASSLSVEEGHSISDTVASSSELDSSGNSMNEAEAAGPLAGLQASMPRERRDSGVGASLTRPCRKLRWHSFQNSHRPSLNSES
>Q92503_2
PSITTSSETSSSSSKKQAASMAVVIPEAALKEGLSGDALSSPSAPEPVVGTPD
>Q92504_2
GGHDDLHDDLQEDFHGHSHRHSHEDFHHGHSHAHGHGHTHESIWHGHTHDHDHGHSHEDLHHGHSHGYSHESLYHRGHGHDHEHSHGGYGESGAPG
>Q92504_4
HSHHTLEQPGHGHSHSGQGPILSVGLWVLSGIVAF
>Q92504_5
HVKGGHGHSHGHGHAHSHTRGSHGHGRQERSTKEKQSSEEEEKETRGVQKRRGGSTVPKDGPVRPQNAEEEKRGL
>Q92508_4
RNTRQSPHPRELDDDERDVDASPTAGLQEAATLAPTRRSRL
>Q92508_5
RPSGQRKEAAKGYEARELELAELDQWPQERESDQHVVPTAPDTEADNCIVHELTGQSSVLRRPVRPKRAEPREA
>Q92508_7
EHVSLPGTRLPRWAHRQDAVSGTPLLREEQQEHQQQQQEEEEEEEDSRDEGLGVATPHQATQVPEGA
>Q92508_8
LKSIDFHRRIEEKSLAQLKRQMERIRAKQEKHRQGRVDRSRPQDTLGPKDPGLEPGPDSPGGSSPPRRQWWRPWLDHATVIHSGDYFLFESDSEEEEEAVPEDPRPSAQSAFQLAYQAWVTNAQAVLRRRQQEQEQARQEQAGQLPTGGGPSQEVEPAEGPEEAAAGRSHVVQRVLSTAQFLW
>Q92508_10
RHHGTMSDVLRAERYLLTQELLQGGEVHRGVLDQLYTSQAEATLPGPTEAPNAPSTVSSGLGAEEPLSSMTDDMGSPLSTGYHTRSGSEEAVTDPGEREAGASLYQGLMRTASELLLDRR
>Q92508_11
EEDSPSKEHDKSGEEEQGAEEGPGVPAATTEDHIQVEARVGPTDGTPEPQVELRPRDTRRISLRFRRRKKEGPARKGAAAIEAEDREEEEGEEEKEAPTGREKRPSRSGGRVRAAG
>Q92519_1
MNIHRSTPITIARYGRSRNKTQDFEELSSIRSAEPSQSFSPNLGSPSPPETPNLS
>Q92520_1
MRVAGAAKLVVAVAVFLLTFYVISQVFEIKMDASLGNLFARSALDTAARSTKPPRYK
>Q92521_1
MRRPLSKCGMEPGGGDASLTLHGLQNRSHGKIKLRKRKSTLYFNTQEKSARRRGDLLGEN
>Q92522_1
MSVELEEALPVTTAEGMAKKVTKAGGSAALSPSKKRKNSKKKNQP
>Q92522_4
NRKKLEGGGERRGAPAAATAPAPTAHKAKKAAPGAAGSRRADKKPARGQKPEQRSHKKGAGAKKDKGGKAKKTAAAGGKKVKKAAKPSVPKVPKGRK
>Q92529_1
MLPRTKYNRFRNDSVTSVDDLLHSLSVSGGGGKVSAARATPAAAPYLVSGEALRKAPDDGPGSLGHLLHKVSHLKLSSSGLRGLSSAARERAGARLSGSCSAPSLAAPDGSAPSAPRAPAMSAARKGRPGDEP
>Q92529_5
KIPALHDRMQSLDEPWTEEEGDGSDHPYYNSIPSKMPPPGGFLDTRLKPRPHAPDTAQFAGKEQTYYQGRHLGDTFGEDWQQTPLRQGSSDIYSTPEGKLHVAPTGEAPTYV
>Q92529_6
TQQIPPQAWPAAVSSAESSPRKDLFDMKPFEDALKNQPLGPVLSKAASVECISPVSPRAPDA
>Q92530_3
QWEKANVSSPHREFPPATAREVDPLRIPPHHPHTSRQ
>Q92536_1
MEAREPGRPTPTYHLVPNTSQSQVEEDVSSPPQRSSET
>Q92537_4
PKLKSFHHSRRDQGVSGDQVSIMVDGVQVAL
>Q92537_6
GSGPSGRSVPREQQLPDQGACSSAGGEDEAPGQSGLCEAWGSRASETVMVHQATTSSWVAGSGNRQLAHKETADSENSDIQSLLSLTSEEYTDDIPLLKEA
>Q92538_2
PKNYVGTNMKKLKMRAGGMSDSSKWKKQKRSPRPPRHMTKVTPGSELPTPNGTTLSSNLTGGMPFIDVPTPISSASSEAASAVVSPSTDSGLEFSSQTTSKEDLTDLEQPGSPGYSTATEPGSSELGVPEQPDLQEGTHVEKSQSASVESIPEVLEECTSPADHSDSASVHDMDYVNPR
>Q92538_6
RADAPDAGAQSDSELPSYHQNDVSLDRGYTSDSEVYTDHGRPGKIHRSATDAD
>Q92538_8
KSQEKRGKSHKYDSKGNRFKKKSKEGSMLRRPRTSSQHASRGGQSDDDEDEGVPAS
>Q92538_10
TVIQDPMPMEPQGQKPLASAHLTSAAGDTRTPGHPPPPEIPSELGACDFEKPESPRAASSSSPGSPVASSPSRLSPTPDGPPPLAQPPLILQPLASPLQVGVPPMTLPIILNPALIEATSPVPLLATPRPTDPIPTSEVN
>Q92539_1
EYEKLPAYLATSPIPTEDQFFKDIDTPLVKSGGDETPSQSSDISHVLETETIFTPSSVKKKKRRRKKYKQDSKKEEQAASAAAEDTCDVGVSSDDDKGAQAARGSSNASLKEEECKEPLLFHSGDHYPLSDGDWSPLETTYPQTACPKSDSELEVKPAESLLRSESHMEWTWGGFPESTKVSKRERSDHHPRTATITPSENTHFRVIPSEDNLISEVEKDASMEDTVCTIVKPKPRALGTQMSDPTSVAELLEPPLESTQISSMLDADHLPNAALAEAPSESKPAAKVDSPSKKKGVHKRSQHQGPDDIYLDDLKGLEPEVAALYFPKSESEPGSRQWPESDTLSGSQSPQSVGSAAADSGTECLSDSA
>Q92539_3
RESMTKQLPESKEGKSEAPPASDLPSSSKEPAGARPAENDSSSDEGSQELEESITVDPIPTEPLSHGS
>Q92540_5
EDPSEAKENLILQETSVIESLAADGSPGLKSVLSTSRNLSNNCDTGEKPVVTFKENIKTREVNRDQGRSFPPKEVRRDYSKGITVTKNDGKKDNNKRKTETKKCTLEKLQETGKQNVAVQVKSQTELRKTPVSEARKTPVTQTPTQASNSQFIPIHHPGAFPPLPSRPGFPPPTYVIPPPVAFSMGSGYTFPAGVSVPGTFLQPTAHSPAGNQVQAGKQSHIPYSQQRPSGPGPMNQGPQQSQPPSQQPLTSLPAQPTAQSTSQLQVQALTQQQQSPTKAVPALGKSPPHHSGFQQYQQADASKQLWNPPQVQGPLGKIMPVKQPYYLQTQDPIKLFEPSLQPPVMQQQPLEKKMKPFPMEPYNHNPSEVKVPEFYWDSSYSMADNRSVMAQQANIDRRGKRSPGVFRPEQDPVPRMPFEKSLLEKPSELMSHSSSFLSLTGFSLNQERYPNNSMFNEVYGKNLTSSSKAELSPSMAPQETSLYSLFEGTPWSPSLPASSDHSTPASQSPHSSNPSSLPSSPPTHNHNSVPFSNFGPIGTPDNRDRRTADRWKTDKPAMGGFGIDY
>Q92540_6
ATSSSESSWHQASTPSGTWTGHGPSMEDSSAVLM
>Q92541_1
MRGRLCVGRAAAAAAAVAVPLAGGQEGSPGGGRRGSRGTTMVKKRKGRVVIDSDTEDSGSDENLDQELLSLAKRKRSDSEEKEPPVSQPAASSDSETSDSDDEWTFGSNKNKKKGKARKIEKKGTMKKQANKTASSGSSDKDSSAESSAPEEGEVSDSDSNSSSSSSDSDSSSEDEEFHDGYGEDLMGDEEDRARLEQMTEKEREQELFNRIEKREVLKRRFEIKKKLKTAKKKEKKEKKKKQEEEQEKKKLTQIQESQVTSHNKERRSKRDEKLDKKSQAMEELKAEREKRKNRTAELLAKKQPLKTSEVYSDDEEEEEDDKSSEKSDRSSRTSSSDEEEEKEEIPPKSQ
>Q92541_3
NSRDPAVQAAILAQLNAKYGSGVLPDAPKEMSKGQGKDKDLNSKSASDL
>Q92543_1
MKTETVPPFQETPAGSSCHLNNLLSSRKLMAVGVLLGWLLVIHLLVNVWLLCLLSALLVVLGGWLGSSLAG
>Q92543_3
VEQLPEGRASPVAAPVFLSYSEPEGSAGPSPEVEEGHEAVEGDLGGMCEERKVGNNSSHFLQPNVRGPLFLCEDSELESPLSELGKETIMLMTPGSFLSDRIQDALCALESSQALEPKDGEASEGAEAEEGPGTETETGLPVSTLNSCPEIHIDTADKEIEQGDVTASVTALLEGPEKTCPSRPSCLEKDLTNDVSSLDPTLPPVLLSSSPPGPLSS
>Q92543_5
KPFMVSRIDKMVVSAIVDTLKTAFPRSEPQSPTEELSEAETESKPQTEGKKASKSRLRFSSSKISPALSVTEAQ
>Q92543_6
LLEMQPTKAPEKDPEQPPKGRVDSCVSDAAVPAQDPSNSDPGT
>Q92545_1
MGKRAGGGATGATTAAVSTSAGAGLEPAAAR
>Q92545_3
ASNPPFDVGRPFDLRRIVGISSEGNLNTLSCDPGHSRGFCGAGGSSSRPSAGSHKQCGPSVHPHSSHSNRNSADVENVRAKNSSSTSSRTSAQAASSQSANKTSPLVLDSNTVTQGHTAGRKSKGAKQSQHGSQHHAHSPLEQHPQPPLPPPVPQPQEPQPERLSPAPLAHPSHPERASSARHSSEDSDITSLIEAMDKDFDHHDSPALEVFTEQPPSPLPKSKGKGKPLQRKVKPPKKQEEKEKKGKGKPQEDELKDSLADDDSSSTTTETSNPDTEPLLKEDTEKQKGKQAMPEKHESEMSQVKQKSKKLLNIKKEIPTDVKPSSLELPYTPPLESKQRRNLPSKIPLPTAMTSGSKSRNAQKTKGTSKLVDNRPPALAKFLPNSQELGNTSSSEGEKDSPPPEWDSVPVHKPGSSTDSLYKLSLQTLNADIFLKQRQTSPTPASPSPPAAPCPFVARGSYSSIVNSSSSSDPKIKQPNGSKHKLTKAASLPGKNGNPTFAAVTAGYDKSPGGNGFAKVSSNKTGFSSSLGISHAPVDSDGSDSSG
>Q92547_2
PRPEAKTMPNSSTPTSQINTIDSRTLSDVSNISNINASCVSESICNSLNS
>Q92547_3
PVEIPVSHKPESKAALLKKKNSSFSKKDFAPSEKHEQADEDLLSQYENGSSTVVEAKTSEARPFNDSTHAEPLNDSTHISLQEENQSSVSHCVPDVST
>Q92547_4
ENSTKEERSLETEITNGINLNSDTAEHPGTRLQTHRKTVVTPLDMNRFQSKAFRAVVSQHARQVAASPAVGQPLQKEPSLHLDTPSKFLSKDKLFKPSFDVKDALAALETPGRPSQQKRKPSTPLSEVIVKNLQLALANSSRNAVALSASPQLKEAQSEKEEAPK
>Q92547_5
YNPKMSLDISAVQDGRLCNSRLLSAVSSTKDDEPDPLILEENDVDNMATNNKESAPSNGSGKNDSKGVLTQTLEMRENFQKQLQEIMSATSIVKPQGQRTSLSRSGCNSASSTPDSTRSARSGRSRVLEALRQSRQTVPDVNTEPSQNEQIIWDDPTAREERARLASNLQWPSCPTQYSELQVDIQNLEDSPFQKPLHDSEIAKQAVCDPGNIRVTEAPKHPISEELETPIKDSHLIPTPQAPSIAFPLANPPVAPHPREKIITIEETHEE
>Q92551_2
ESETVEQDDTTEREQPRRKHSRRSLHRSGSGSDHKEEKASLSLETSESSQEAKSPKVELHSHSEVPFQMLDGNSGLSSEKISHNPWSLRCHKQQLSRMRSESK
>Q92551_3
ECRAESCLDRRSEMRLKHLDMVLPEVASSCGPSTSPSNTSPEAGPSSQPKVD
>Q92558_7
TEDKRKEKRKQKQKNLDRPHEPEKVPRAPHDRRREWQKLAQGPELAEDDANLLHKHIEVANGPASHFETRPQTYVDHMDGSYSLSALPFSQMSELLTRAEERVLVRPHEPPPPPPMHGAGDAKPIPTCISSATGLIENRPQSPATGRTPVFVSPTPPPPPPPLPSALSTSSLRASMTSTPPPPVPPPPPPPATALQAPAVPPPPAPLQIAPGVLHPAPPPIAPPLVQPSPPVARAAPVCETVPVHPLPQGEVQGLPPPPPPPPLPPPGIRPSSPVTVTALAHPPSGLHPTPSTAPGPHVPLMPPSPPSQVIPASEPKRHPSTLPVISDARSVLLEA
>Q92560_7
RVTQPELIQTHKSQESQLPEESKSASNKSPLVLEANRAPAASEGNHTDGAEEAAGSCAQAPSHSPPNKPKLVVKPPGSSLNGVHPNPTPIVQRLPAFLDNHNYAKSPMQEEEDLAAGVGRSRVPVRPPQQYSDDEDDYEDDEEDDVQNTNSALRYKGKGTGKPGALSGSADGQLSVLQPNTINVLAEKLKESQKDLSIPLSIKTSSGAGSPAVAVPTHSQPSPTPSNESTDTASEIGSAFNSPLRSPIRSANPTRPSSPVTSHISKVLFGEDDSLLRVD
>Q92560_9
EDGVLSPLALTEGGKGSSPSIRPIQGSQGSSSPVEKEVVEATDSREKTGMVRPGEPLSG
>Q92560_10
NISVRRRQGVSIGRLHKQRKPDRRKRSRPYKAKRQ
>Q92562_4
DETGKSVLGNKSNREEAVLQRKTAASAPPPPSEEAVSSSSEDDSGTDREEEGSVSQRSTPVKMTDAGDSAKVTE
>Q92563_1
MRAPGCGRLVLPLLLLAAAALAEGDAKGLKEGETPGNFMEDEQWLSSISQYSGKIKHWNRFRDEVEDDYIKSWEDNQQGDEALDTTK
>Q92564_1
MHSDAAAVNFQLNSHLSTLANIHKIYHTLNKLNLTEDIGQDDHQTGSLRSCSSSDCFNKVMPPRKKRRPASGDDLSAKKSRHDSMYRKYDSTRIKTEEEA
>Q92567_1
MNPVYSPVQPGAPYGNPKNMAYTGYPTAYPAAAPAYNPSLYPTNSPSYAPEFQFLHSAYATLLMKQAWPQNSSSCGTEGTFHLPVDTGTENRTYQASSAAFRYTAGTPYKVPPTQSNTAPPPYSPSPNPYQTAMYPIRSAYPQQNLYAQGAYYTQPVYAAQPHVIHHTTVVQPNSIPSAIYPAPVAAPRTNGVAMGMVAGTTMAMSAGTLLTTPQHTAIGAHPVSMPTYRAQGTPAYSYVPPHW
>Q92574_5
SYEDGYSVSHQISARFPHRSADVTTSPYADTQNSYGCATSTPYSTSRLMLLNMPGQLPQTLSSPSTRLITEPPQATLWSPSMVCGMTTPPTSPGNVPPDLSHPYSKVFGTTAGGKGTPLGTPATSPPPAPLCHSDDYVHISLPQATVTPPRKEERMDSARPCLHRQHHLLNDRGSEEPPGSKGSVTLSDLPGFLGDLASEEDSIEKDKEEAAISRELSEITTAEAEPVVPRGGFDSPFYRDSLPGSQRKTHSAASSSQGASVNPEPLHSSLDKLGPDTPKQAFTPIDLPCGSADESPAGDRECQTSLETSIFTPSPCKIPPPTRVGFGSGQPPPYDHLFEVALPKTAHHFVIRKTEELLKKAKGNTEEDGVPSTSPMEVLDRLIQQGADAHSKELNKLPLPSKSVDWTHFGGSPPSDEIRTL
>Q92574_22
KELEKNRSHVLQQTQRLDTSQKRILELESHLAKKDHLLLEQKKYLEDVKLQARGQLQAAESRYEAQKRITQVFELEILDLYGRLEKDGLLKKLEEEKAEAAEAAEERLDCCNDGCSDSMVGHNEEASGHNGETKTPRPSSARGSSGSRGGGGSSSSSSELSTPEKPPHQRAGPFSSRWETTMGEASASIPTTVGSLPSSKSFLGMKARELFRNKSESQCDEDGMTSSLSESLKTELGKDLGVEAKIPLNLDGPHPSPPTPDSVGQLHIMDYNETHHEHS
>Q92575_1
KSETSVANGSQSESSVSTPSASFEPNNTCENSQSRNAELCEIPPTSDTKSDTATGGESAGHATSSQEPSGCSDQRPAEDLNIRVERLTKKLEERREEKRKEEEQREIKKEIERRKTGKEMLDYKRKQEEELTKRMLEERNREKAEDRAARERIKQQIALDRAERAARFAKTKEEVEAAKAAALLAKQAEMEVKRESYARE
>Q92575_2
SNPPPTQTSVRVTSSEPPNPASSSKSEKREPVRKRVLEKRGDDFKKEG
>Q92576_1
MDIVDTFNHLIPTEHLDDALFLGSNLENEVCEDFSASQNVLEDSLKNMLSDKDPMLGSASNQFC
>Q92576_2
SNDPNFQMPCSTVVGLDDIMDEGVVKESGNDTIDEEELILPNRNLRDKVEENSVRSPRKSPRLMAQEQVRSLRQSTIAKRSNAAPLSNTKKASGKTVSTAKAGVKQPERSQVKEEVCMSLKPEYHKENRRCSRNSGQIEVVPEVSVSSSHSSVSSCLEMKDEDGLDSKHKCNNPGEIDVPSHELNCSLLSETCVTIGEKKNEALMECKAKPVGSPLFKFSDKEEHEQNDSISGKTGETVVEEMIATRKVEQDSKETVKLSHEDDHILEDAGSSDISSDAACTNPNKTENSLVGLPSCVDEVTECNLELKDTMGIADKTENTLERNKIEPLGYCEDAESNRQLESTEFNKSNLEVVDTSTFGPESNILENAICDVPDQNSKQLNAIESTKIESHETANLQDDRNSQSSSVSYLESKSVKSKHTKPVIHSKQNMTTDAPKKIVAAKYEVIHSKTKVNVKSVKRNTDVPESQQNFHRPVKVRKKQIDKEPKIQSCNSGVKSVKNQAHSVLKKTLQDQTLVQIFKPLTHSLSDKSHAHPGCLKEPHHPAQTGHVSHSSQKQCHKPQQQAPAMKTNSHVKEELEHPGVEHFKEEDKLKLKKPEKNLQPRQRRSSKSFSLDEPPLFIPDNIATIRREGSDHSSSFESKYM
>Q92576_5
AEEDKKTEILDPDTLENQATVEFHSGDKTMECEKLGLSKHTTNDRTKYIDDTVKHKVKILKRESGEGRNSSDCRDNEIKKWQLAPLRKMGQPVLPRRSSEEKSEKIPKESTTVTCTGEKASKPGTHEKQEMKKKKVEKGVLNVHPAASASKPS
>Q92576_8
KRQHSACASTSHIAETPESAPPIALPPDKKSKIEVSTEEAPEEENDFFNSFTTVLHKQRNKPQQNLQEDLPTAVEPLMEVTKQEPPKPLRFLPGVLIGWENQPTTLELANKPLPVDDILQSLLGTTGQVYDQAQSVMEQNTVKEIPFLNEQTNSKIEKTDNVEVTDGENKEIKVKVDNISESTDKSAEIETSVVGSSSISAGSLTSLSLRGKPPDVSTEAFLTNLSIQSKQEETVESKEKTLKRQLQEDQENNLQDNQTSNSSPCRSNVGKGNIDGNVSCSENLVANTARSPQFINLKRDPRQAAGRSQPVTTSESKDGDSCRNGEKHMLPGLSHNKEHLTEQINVEEKLCSAEKNSCVQQSDNLKVAQNSPSVENIQTSQAEQAKPLQEDILMQNIETVHPFRRGSAVATSHFEVGNTCPSEFPSKSITFTSRSTSPRTSTNFSPMRPQQPNLQHLKSSPPGFPFPGPPNFPPQSMFGFPPHLPPPLLPPPGFGFAQNPMVPWPPVVHLPGQPQRMMGPLSQASRYIGPQNFYQVKDIRRPERRHSDPWGRQDQQQLDRPFNRGKGDRQRFYSDSHHLKRERHEKEWEQESERHRRRDRSQDKDRDRKSREEGHKDKERARLSHGDRGTDGKASRDSRNVDKKPDKPKSEDYEKDKEREKSKHREGEKDRDRYHKDRDHTDRTKSKR
>Q92581_1
MARRGWRRAPLRRGVGSSPRARRLMRPLWLLLAVGVFDWAGASDGGGGEARAMDEEIVSEKQAEESHRQDSA
>Q92581_4
SGPPLTTTLPACCGPIARCLTSPQAYENQEQLKDDDSDLILNDGDISLTYGDSTVNTEPATSSAPRRFMGNSSEDALDRELAFGDHELVIRGTRLVLPMDDSEPPLNLLDNTRHGPA
>Q92597_2
SMTRLMRSRTASGSSVTSLDGTRSRSHTSEGTRSRSHTSEGTRSRSHTSEGAHLDITPNSGAAGNSAGPKSM
>Q92598_1
TEENEMSSEADMECLNQRPPENPDTDKNVQQDNSEAGTQPQVQTDAQQTSQSPPSPELTSEENKIPDADKANEKKVDQPPEAKKP
>Q92598_2
PKPKIESPKLERTPNGPNIDKKEEDLEDKNNFGAEPPHQNGECYPNEKNSVNMDLD
>Q92599_2
RKAAVEALQSQALHATSQQPLRKDKDKKNRSDIGAHQPGMSLSSSKV
>Q92604_1
MAITLEEAPWLGWLLVKALMRFAFMVVNNLVAIPSY
>Q92608_6
REMPDFDDRRVGRPRSMLRSYRQMSIISLASMNSDCSTPSKPTSESFDLELASPKTPRVEQEEPISPGSTLPEVKLRRSKKRTKRSSVVFADEKAAAESDLKRLSRKHEFMSDTNLSEHAAIPLKASVLSQMSFASQSMPTIPALALSVAGIPGLDEANTSPRLSQTFLQLSDGDKKTLTRKKVNQFFKTMLASKSAEEGKQIPDSLSTDL
>Q92609_1
MYHSLSETRHPLQPEEQEVGIDPLSSYSNKSGGDSNKNGRRTSSTLDSE
>Q92609_4
KRNPRPVTYQFHPNLDYYKARGADLMNKSRTNAKGAPLNINKVSNSLINFGRKLISPAMAPGSAGGPVPGGNSSSSSSVVIPTRTSAEAPSHHLQQQQQQQRLMKSESMPVQLNKGLSSKNISSSPSVESLPGGREFTGSPPSSATKKDSFFSNISRSRSHSKTMGRKESEEELEAQISFLQGQLNDLDAMCKYCAKVMDTHLVNIQDVILQENLEKEDQILVSLAGLKQIKDI
>Q92609_5
GSLRFNQSQLEAEENEQITIADNHYCSSGQGQGRGQGQSVQMSGAIKQASSETPGCTDRGNSDDFIL
>Q92609_6
SKDDDGSSARGSFSGQAQPLRTLRSTSGKSQAPVCSPLVFSDPLMGPASASSSNPSSSPDDDSSKDSG
>Q92610_1
MGDMKTPDFDDLLAAFDIPDPTSLDAKEAIQTPSEENESPLKPPGICMDESVSLSHSGSAPDVPAVSV
>Q92610_2
TSRQESFEAEKDHITPSLLHNGFRGSDLPPDPHNCGKFDSTFMNGDSARSFPGKLEPPKSEPLPTFNQFSPISSPEPEDPIKDNGFGIKPKHSDSYFPPPLGCGAVGGPVLEALAKFPVPELHMFDHFCKKEPKPEPLPLGSQQEHEQSGQNTVEPHKDPDATRFFGEALEFNSHPSNSIGESKGLARELGTCSSVPPRQRLKPAHSKLSSCVAALVALQAKRVASVTKEDQPGHTKDLSGPTKESSKGSPKMPKSPKSPRSPLEATRKSIKPSDSPRSICSDSSSKGSPSVAASSPPAIPKVRIKTIKTSSGEIKRTVTRILPDPDDPSKSPVGSPLGSAIAEAPSEMPGDEVPVEEHFPEAGTNSGSPQGARKGDESMTKASDSSSPSCSSGPRVPKGAAPGSQTGKKQQSTALQASTLAPANLLPKAVHLANLNLVPHSVAASVTAKSSVQRRSQPQLTQMSVPLVHQVKKAAPLIVEVFNKVLHSSNPVPLYAPNLSPPADSRIHVPASGYCCLECGDAFALEKSLSQHYGRRSVHIEVLCTLCSKTLLFFNKCSLLRHARDHKSKGLVMQCSQLLVKPISADQMFVSAPVNSTAPAAPAPSSSPKHGLTSGSASPPPPALPLYPDPVRLIRYSIKCLECHKQMRDYMVLAAHFQRTTEETEGLTCQVCQMLLPNQCSFCAHQRIHAHKSPYCCPECGVLCRSAYFQTHVKENCLHYARKVGYR
>Q92610_6
PMAFKTASSTADHSATQHPTQPHRPSQLIYK
>Q92611_1
SPDGPASPTSGPVGRPGGVSGPSWLQPPGTGAAQSPRKAPRRPG
>Q92611_2
EEGGQDQGGKSVHRPKPHELKVINSSSNCNRVPDE
>Q92613_1
MKRHRPVSSSDSSDESPSTSFTSGSMYRIKSKIPNEHK
>Q92613_2
QNRQKLGEAEYPHHRAKEQSQAKSEKTSLRAQKLRE
>Q92613_5
LTNALENSLFYPPPRITLKLKMPKSTPEDHRNSSTETDQQPHSPDSSSSVHSIRNMQVPQESLEMRTKSYPRYPLESKNNRLLASLSHSRSEAKESSPAWRTPSSECYHGQSLGKPLVLQAALHGQSSIGNGKSQPNSKFAKSNGLEGSWSGNVTQKDSSSEMFCDQEPVFSPHLVSQGSFRKSTVEHFSRSFKETTNRWVKNTEDLQCYVKPTKNMSPKEQFWGRQVLRRSAGRAPYQENDGYCPDLELSDSEAESDGNKEKVRVRKDSSDRENPPHDSRRDCHGKSKTHPLSHSSMQR
>Q92614_1
MFNLMKKDKDKDGGRKEKKEKKEKKERMSAAELRSLEEMSLRRGFFNLNRSSKRESKTRLEISNPIPIKVASGSDLHLTDIDSDSNRGSVILDSGHLSTASSSDDLKGEEGSFRGSVLQRAAKFGSLAKQNSQMIVKRFSFSQRSRDESASETSTPSEHSAAPSPQVEVRTLEGQLVQHPGPGIPRPGHRSRAPELVTKKFPVDLRLPPVVPLPPPTLRELELQRRPTGDFGFSLRRTTMLDRGPEGQACRRVVHFAEPGAGTKDLALGLVPG
>Q92614_12
DEMESDENEDLINSLQDMVTKYQKRKNKLEGDSDVDSELEDRVDGVKSWLSKNKGPSKAASDDGSLKSSSPTSYWKSLAPDRSDDEHDPLDNTSRPRYSHSYLSDSDTEAKLTETNA
>Q92615_1
MTSDQDAKVVAEPQTQRVQEGKDSAHLMNGPISQTTSQTSSIPPLSQVPATKVSELNPNAEVWGAPVLHLEASSAADGVSAAWEEVAGHHADRGPQGSDANGDGDQGHENAALPDPQESDPADMNALALGPSEYDSLPENSETGGNESQPDSQE
>Q92615_2
AKAIAINTFLPKNGFRPLDVSLYAQQRYATSF
>Q92615_7
PAASPLTSLRQYPPRSRNPSKSHLRHAIPSAERGPGLLESPSIFNFTADRLINGVRSPQTRQAGQTRTRIQNPSAYAKREAGPGRVEPGSLESSPGLGRGRKNSFGYRKKREEKFTSSQTQSPTPPKPPSPSFELGLSSFPPLPGAAGNLKTEDLFENRLSSLIIGPSKERTLSADASVNTLPVVVSREPSVPASCAVSATYERSPSPAHLPDDPKVAEKQRETHSVDRLPSALTATACKSVQVNGAATELRKPSYAEICQRTSKEPPSSPLQPQKEQKPNTVGCGKEEKKLAEPAERYREPPALKSTPGAPRDQRRPAGGRPSPSAMGKRLSREQSTPPKSPQ
>Q92617_1
SRNGHDGSTDVQQRAWRSNRRRQEGLRSICMHTKKRVSSFRGNKIGLKD
>Q92617_2
RAKIRKRKVTTKINHHDKINGKRKTARKQKMFQRAQELRRRAEDYHKCKIPPSARKALCNWVRMAAAEHRHSSGLPYWPYLTAETLKNRMGHQPPPPTQQHSITDNSLSLKTPPECLLTPLPPSADDNLKTPPECVLTPLPPSADDNLKTPPECVLTPLPPSADDNLKTPPECLLTPLPPSADDNLKTPPECLLTPLPPSALPSAPPSADDNLKTRAECLLHPLPPSADDNLKTPSERQLTPLPPSAPPSADDNIKTPAERLRGPLPPSADDNLKTPSERQLTPLPPSAPPSADDNIKTPAERLRGPLPPSADDNLKTPSERQLTPLPPSAPPSADDNIKTPAERLRGPLPPSADDNLKTPSERQLTALPPSADDNIKTPAERLRGPLPPSADDNLKTPSERQLTPLPPSAPPSADDNIKTPAFHPQRMIISRHLPSVSSLPFHPQLHPQQMIISRHLPSVCGGRFHPQQMIISRHLPSVSSLPFHPQLHPQQMIISRHLPSVCGGRFHPQRMIISRHLPSVSSLPFHPQLHPQQMIISRHLPSVCGGRFHPQQMIISRHLPSVSSLPFHPQLHPQQMIISRHLPSVCGGRFHPQRMIISRHLPSVSSLPFHPQLHPQQMIISRHLPSVCGERLRGPLPPSADDNLKTPSERQLTPLPPSAPPSADDNIKTPAERLRGPLPPSADDNLKTPSERQLTPLPPSAPPSADDNIKTPAERLRGPLPPSADDNLKTPSERQLTPLPPSAPPSADDNIKTPAERLRGPLPPSADDNLKTPPLATQEAEAEKPRKPKRQRAAEMEPPPEPKRRRVGDVEPSRKPKRRRAADVEPSSPEPKRRRVGDVEPSRKPKRRRAADVEPSSPEPKRRRVGDVEPSRKPKRRRAADVEPSLPEPKRRRLS
>Q92618_1
MDRNREAEMELRRGPSPTRAGRGHEVDGDKATCHTCCICGKSFPFQSSLSQHMRKHTGEKPYKCPYCDHRASQKGNLKIHIRSHRTGTLIQGHEPEAGEAPLGEMRASEGLDACASPTKSASACNRLLNGASQADGARVLNGASQADSGRVLLRSSKKGAEGSACAPGEAKAAVQCSFCKSQFERKKDLELHVHQAHKPFKCRLCSYATLREESLLSHIERDHITAQGPGSGEACVENGKPELSPGEFPCEVCGQAFSQTWFLKAHMKKHRGSFDHGCHICGRRFKEPWFLKNHMKAHGPKTGSKNRPKSELDPIATINNVVQEEVIVAGLSLYEVCAKCGNLFTNLDSLNAHNAIHRRVEASRTRAPAEEGAEGPSDTKQFFLQCLNLRPSAAGDSCPGTQAGRRVAELDPVNSYQAWQLATRGKVAEPAEYLKYGAWDEALAGDVAFDKDRREYVLVSQEKRKREQDAPAAQGPPRKRASGPGDPAPAGHLDPRSAARPNRRAAATTGQGKSSECFECGKIFRTYHQMVLHSRVHRRARRERDSDGDRAARARCGSLSEGDSASQPSSPGSACAAADSPGSGLADEAAEDSGEEGAPEPAPGGQPRRCCFSEEVTSTELSSGDQSHKMGDNASERDTGESKAGIAASVSILENSSRETSRRQEQHRFSMDLKMPAFHPKQEVPVPGDGVEFPSSTGAEGQTGHPAEKLSDLHNKEHSGGGKRALAPDLMPLDLSARSTRDDPSNKETASSLQAALVVHPC
>Q92618_4
RIWHRVSCNSVAPPWIQPNGYKSIRSNLVFLSRSGRTGPPPALGGKECQPLLLARFTRTQVPGGMPGSKSGSSPLGVVTKAASMPKNKESHSGGPCALWAPGPDGYRQTKPCHGQEPHGAATQGPLAKPRQEASSKPVPAPGGGGFSRSATPTPTVIARAGAQPSANSKPVEKFGVPPAGAGFAPTNKHSAPDSLKAKFSAQPQGPPPAKGEGGAPPLPPREPPSKAAQELRTLATCAAGSRGDAALQAQPGVAGAPPVLHSIKQEPVAEGHEK
>Q92620_1
MGDTSEDASIHRLEGTDLDCQVGGLICKSKSAASEQHVFKAPAPRPSLLGLDLLASLKRREREEKDDGEDKKKSKVSSYKDWEESKDDQKDAEEEGGDQAGQNIRKDRHYRSARVETPSHPGGVSEEFWERSRQRERERREHGVYASSKEEKDWKKEKSRDRDYDRKRDRDERDRSRHSSRSERDGGSERSSRRNEPESPRHRPKDAATPSRSTWEEEDSGYGSSRRSQWESPSPTPSYRDSERSHRLSTRDRDRSVRGKYSDDTPLPTPSYKYNEWADDRRHLGSTPRLSRGRGRREEGEEGISFDTEEERQQWEDDQRQADRDWYMMDEGYDEFHNPLAYSSEDYVRRREQHLHKQKQKRISAQRRQIN
>Q92620_3
SQTVRKHREQKERKKAQHKHWELAGTKLGDIMGVKKEEEPDKAVTEDGKVDYRTE
>Q92620_7
GKSRQENRRRAKEEASAMEEEMALAEEQLRARRQEQEKRSPLGSVRSTKIYTPGRKEQGEPMTPRRTPARFGL
>Q92622_3
KHESPLLVTKSQSLTALPSSTYTPPNSYAQHSYFGSFSSLHQSVPNNGSERRSTSFPLSGPPRKPQESRGHVSPAEDQTIQAPPVSVSALARDSPLTPNEMSSSTLTSPIEASWVSSQNDSPGDASEGPEYLAIGNLDPRGRTASCQSHSSNAESSSSNLFSSSSSQKPDSAASSLGDQEGGGESQLSSVLRRSSFSEGQTLTVTSGAKKSHIRSHSDTSIASRGAPESCNDKAKLRGPLPYSGQSSEVSTPSSLYMEYEGGRYLCSGEGMFRRPSEGQSLISYLSEQDFGSCADLEKENAHFSISESL
>Q92622_4
KCNMMSQCLEEEEVEEEDSDREIQELKQKIRLRRQQIRTKNLLPMYQEAEHGSFRVTSSSSQFSSRDSAQLSDSGSADEVDEFEIQDADIRRNTASSSKSFVSSQSFSHCFL
>Q92622_5
LARQSLESYLSDYEEEPAEALALEAAVLEAT
>Q92623_1
MERKGSAAGAKGNPSPPAAGEGQRPPPPLCVPGGGGGAPARGQVGAAA
>Q92625_2
GKRLSSGFGGGGGGGSGGGGGGSGGGGGGLGSS
>Q92625_6
GKRSTKEVDKTPPPQPPLISSMDSISQKSQGDVEKAVTELIIDFDANAEEEGPYEALYNAISCHSLDSMASGRSSDQDSTNKEAEAAGVKPAGVRPRERPPPPAKPPPDEEEEDHIDKKYFPLTASEVLSMRPRIHGSAAREEDEHPYELLLTAETKKVVLVDGKTKDHRRSSSSRSQDSAEGQDGQVPEQFSGLLHGSSPVCEVGQDPFQLLCTAGQSHPDGSPQQGACHKASMQLEETGVHAPGASQPSALDQSKRVGYLTGLPTTNSRSHPETLTHTASPHPGGAEEGDRSGARSRAPPTSKPKAELKLSRSLSKSDSDLLTCSPTEDATMGSRSESLSNCSIGKKRLEKSPS
>Q92625_10
RPYEEPPQKPPRFSQLRCQDLLSQTSSPLSQNDSCTGRSADLLLPPGDTGRRRHDSLHDPAAPSRAERFRIQEEHREAKLTLRPPSLAAPYA
>Q92625_11
RATGASAAEMIETKSSKPVPKPRVGVRKSALEPPDMDQDAQSHASVS
>Q92626_2
RGQFNAFSYHFRGRRSLEFSYQEDKPTKKTRPRKIPSVGRQGEHLSNSTSAFSTRSDASG
>Q92628_5
QSKQEEKIHKKLEGSPSPEAELSPPAKDQVEMYYEAFPPLSEKPVCLQEIMTVWNKSKVCSYSSSSSSSTAPPASTDTSSPKDCNSESEVTKERSSEVPTTVHEKTQSKSKNEKENKFSNGTIEEKPALYKKQIRHKPEGKIRPRSWSSGSSEAGSSSSGNQGELKASMKYVKVRHKAREIRNKKGRNGQSRLSLKHGEKAERNIHTGSSSSSSSGSVKQLCKRGKRPLKEIGRKDPGSTEGKDLYMENRKDTEYK
>Q92628_12
PRTHFRPISASELSPGGGSESEFESEKDEANIPIPSQVDIFEDPQADLKPLEEDAEKEGHYYGKSELESGKFLPRLKKSGMEKSAQTSLDSQEESTGILSVGKQNQCLECSMNESLEIDLESSEANCKIMAQCEEEINNFC
>Q92630_1
MLTRKPSAAAPAAYPTGRGGDSAVRQLQASPGLGAGATRSGVGTGPPSPIALPPLRASNAAAAAHTIGGSKHTMNDHLHVGSHAHGQIQVQQLFEDNSNKRTVLTTQPNGLTTVGKTGLPVVPERQLDSIHRRQGSSTSLKSMEGMGKVK
>Q92630_2
RLPKPPTGEKTSVKRITESTGAITSISKLPPPSSSASKLRTNLAQMTDANGNIQQRTVLPKLVS
>Q92633_3
ENPTGPTEGSDRSASSLNHTILAGVHSNDHSVV
>Q92636_3
ITPKFKSLSQTSSYNASMADSPGEESFEDLTE
>Q92637_2
KKKWNLEISLDSGHEKKVISSLQEDRHLEEELKCQEQKEEQLQEGVHRKEPQGAT
>Q92664_7
HDPDKKKMKLKVKKSREKRSLASHLSGYIPPKRKQGQGLSLCQNGESPNCVEDKMLSTVAVLTLG
>Q92665_1
MFPRVSTFLPLRPLSRHPLSSGSPETSAAAIMLLTVRHGTVRYRSSALLARTKNNIQRYFGTNSVICSKKDKQSVRTEETSKETSESQDSEKENTKKDLLGI
>Q92665_2
GMKVELSTVNVRTTKPPKRRPLKSLEATLGRLRRATEYAPKKRIEPLSPELVAAASAVADSLPFDKQTTKSELLSQLQQHEEESRAQRDAKRPKISFSNIISDMKVARSATARVRSRPELRIQFDEGYDNYPGQEKTDDLKKRKNIFT
>Q92667_1
KGHVSSHDEQQVEAGAVQLRADPAIKEPLPVEDVCPKVVSTPPSVTEPPEKELSTVSKLPAEPPALLQTHPPCRRSESSGILPNTTDMRLRPGTRRDDSTKLELALTGGEAKSIPLECPLSSPKGVLFSSKSAEVCKQDSPFSRVPRKVQPGYPVVPAEKRSSGERARETGGAEGTGDAVLGEKVLEEALLSREHVLELENSKGPSLASLEGEEDKGKSSSSQVVGPVQEEEYVAEKLPSRFIESAHTELAKDDAAPAPPVADAKAQDRGVEGELGNEESLDRNEEGLDRNEEGLDRNEESLDRNEEGLDRNEEIKRAAFQIISQVISEATEQVLATTVGKVAGRVCQASQLQGQKEESCVPVHQKTVLGPDTAEPATAEAAVAPPDAGLPLPGLPAEGSPPPKTYVSCLKSLLSSPTKDSKPNISAHHISLASCLALTTPSEELPDRAGILVEDATCVTCMSDSSQSVPLVASPGHCSDSFSTSGLEDSCTETSSSPRDKAITPPLPESTVPFSNGVLKGELSDLGAEDGWTMDAEADHSGGSDRNSMDSVDSCCSLKKTESFQNAQAGSNPK
>Q92670_1
MIMRELKADACLNSHMGAMWETNRSVKENSSQSKKYSTQIECLSPG
>Q92674_1
MSPQKRVKNVQAQNRTSQGSSSFQTTLSAWKVKQDPSNSKNISKHGQNNPVGDYEHADDQA
>Q92681_1
MSSLPTSDGFNHPARSSGQSPDVGNPMSLARSVSASVCPIKPSDSDRIEPKAVKALKASAEFQLNSEKKEHLSLQDLSDHASSADHAPTDQSPAMPMQNSSEEITVAGNLEKSAERSTQGLKFHLHTRQEASLSVTSTRMHEPQMFLGEKDWHPENQNLSQVSDPQQHEEPGNEQYEVAQQKASHDQEYLCNIGDLELPEERQQNQHKIVDLEATMKGNGLPQNVDPPSAKKSIPSSECSGCSNSETFMEIDTAQQSLVTLLNSTGRQNANVKNIGALDLTLDNPLMEVETSKCNPSSEILNDSISTQDLQPPETNVEIPGTNKEYGHYSSPSLCGSCQPSVESAEESCPSITAALKELHELLVVSSKPASENTSEEVICQSETIAEGQTSIKDLSERWTQNEHLTQNEQCPQVSFHQAISVSVETEKLTGTSSDTGREAVENVNFRSLGDGLSTDKEGVPKSRESINKNRSVTVTSAKTSNQLHCTLGVEISPKLLAGEEDALNQTSEQTKSLSSNFILVKDLGQGIQNSVTDRPETRENVCPDASRPLLEYEPPTSHPSSSPA
>Q92686_1
MDCCTENACSKPDDDILDIPLDDPGANAAAAKIQASFRGHMARKKIKSGERGRKGPGPGGPGGAGVARGGAGGGPSGD
>Q92688_2
REDQEAPDSDAEVDGVDEEEEDEEGEDEEDEDDEDGEEEEFDEEDDEDEDVEGDEDDDEVSEEEEEFGLDEEDEDEDEDEEEEEGGKGEKRKRETDDEGEDD
>Q92692_4
RKEQTLQGAEEDEDLEGPPSYKPPTPKAKLEAQEMPSQLFTLGASEHSPLKTPYFDAGASCTEQEMPRYHELPTLEERSGPLHPGATSLGSPIPVPPGPPAVEDVSLDLEDEEGEEEEEYLDKINPIYDALSYSSPSDSYQ
>Q92698_1
MRRSLAPSQLAKRKPEGRSCDDEDWQPGLVTPRKRKSSSETQIQECFLSPFRKPLSQLTNQPPCL
>Q92729_3
KPVNMTKATVNYRQEKTHMMSAVDRSFTDQSTLQEDERLGLSFMDTHGYSTRGDQRSGGVTEASSLLGGSPRRPCGRKGSP
>Q92730_2
PSPLPQKSPVRSLSKRLLHLPSRSELISSTFKKEKAKSCSIM
>Q92731_4
EPQKSPWCEARSLEHTLPVNRETLKRKVSGNRCASPVTGPGSKR
>Q92731_5
GSRRERCGYRLVRRQRSADEQLHCAGKAKRSGGHAPRVRELLLD
>Q92733_1
MSLVAYASSDESEPDEAEPEPEEEEAVAPTSGPALGGLFASLPAPKGPALLPPPPQMLAPAFPPPLLLPPPTGDPRLQPPPPLPFGLGGFPPPPGVSPAEAAGVGEGLGLGLPSPRGPGLNLPPPIGGAGPPLGLPKPKKRKEPVKIAAPELHKGDSDSEEDEPTKKKTILQGSSEGTGLSALLPQPKNLTVKETNRLLLPHAFSRKPSDGSPDTKPSRLASKTKTSSLAPVVGTTTTTPSPSAIKAAAKSAALQVTKQITQEEDDSDEEVAPENFFSLPEKAEPPGVEPYPYPIPTVPEELPPGTEPEPAFQDDAANAPLEFKMAAGSSGAPWMPKPGDDYSYNQFSTYGDANAAGAYYQDYYSGGYYPAQDPALVPPQEIAPDASFIDDEAFKRLQGKRNRGREEINFVEIKGDDQLSGAQQWMTKSLTEEKTMKSFSKKKGEQPTGQQRRKHQITYLIHQAKERELELKNTWSENKLSRRQTQAKYGF
>Q92734_2
PPGEPGPSTNIPENDTVDGREEKSASDSSGKQSTQVMAASMSAFDPLKNQDEINKNVMSAFGLTDDQVSGPPSAPAEDRSGTPDSIASSSSAAHPPGVQPQQPPYTGAQTQAGQIEGQMYQQYQQQAGYGAQQPQAPPQQPQQYGIQYSASYSQQTGPQQPQQFQGYGQQPTSQAPAPAFSGQPQQLPAQPPQQYQASNYPAQTYTAQTSQPTNYTVAPASQPGMAPSQPGAYQPRPGFTSLPGSTMTPPPSGPNPYARNRPPFGQGYTQPGPGYR
>Q92736_3
KNDLEDYDADSDFEVLMKTAHGHLVPDRVDKDKEATKPEFNNHKDYAQEKPSRLKQRFLLRRTKPDYSTSHSARLTEDVLAD
>Q92736_4
ATPEEESDTLEKELSVDDAKLQGAGEEEAKGGKRPKE
>Q92736_14
QLAAQISESDLNERSANKEESEKERPEEQGPRMAFFSILTVRSALFAL
>Q92736_16
SLKKQMKKVKKMTVKDMVTAFFSSYWSIFMTLLHFVASVFRGFFRIICSLLLGGSLVEGAKKIKVAELLANMPDPTQDEVRGDGEEGERKPLEAALPSEDLTDLKELTEESDLLSDIFGLDLKREGGQYKLIPHNPNAGLSDLMSNPVPMPEVQEKFQEQKAKEEEKEEKEETKSEPEKAEGEDGEKEEKAKEDKGKQKLRQLHTHRYGEPEVP
>Q92738_2
KLDLPEPGKEDEYPKKPLGQLPPELQSWGVHHLSNGQRSVGRPSPLASGRRESGAPHRRHEHSPHPQSRTGTPERAQPPRRKSVEEESKKLKDEADFQRKLPSGPQDSSRQYNHAAANQNSNATSNIRKEFVPKWNKPSDVSATERTAKYTMEGKGRAAHPALAVTVPGPAEVRVSNVRPKMKALDAEDGKRGSTASQYDNVPGPELDSGASVEEALERAYSQSPRHALYPPSPRKHAEPSSSPSKVSNKFTFKVQPPSHARYPSQLDGEARGLAHPPSYSNPPVYHGNSPKHFPTANSSFASPQFSPGTQLNPSRRPHGSTLSVSASPEKSYSRPSPLVLPSSRIEVLPVDTGAGGYSGNSGSPKNGKLIIPPVDYLPDNRTWSEVSYTYRPETQGQSWTRDASRGNLPKYSAFQLAPFQDHGLPAVSVDSPVRYKASPAAEDASPSGYPYSGPPPPAYHYRNRDGLSIQESVLL
>Q92743_1
MQIPRAALLPLLLLLLAAPASAQLSRAGRSAPLAAG
>Q92748_3
REEWQAKVAGSEENGTAETEEVEDESASGEL
>Q92750_1
MPAGLTEPAGAAPPAAVSASGTVTMAPAGALPVRVESTPVALGAVTKAPVSVCVEPTASQPLRSPVGTLVTKVAPVSAPPKVSSGPRLPAPQIVAVKAPNTTTIQFPANLQLPPGTVLIKSNSGPLMLVSPQQTVTRAETTSNITSRPAVPANPQTVKICTVPNSSSQLIKKVAVTPVKKLAQIGTTVVTTVPKPSSVQSVAVPTSVVTVTPGKPLNTVTTLKPSSLGASSTPSNEPNLKAENSAAVQINLSPTMLENVKKCKNFLAMLIKLACSGSQSPEMGQNVKKLVEQLLDAKIEAEEFTRKLYVELKSSPQPHLVPFLKKSVVALRQLLPNSQSFIQQCVQQTSSDMVIATCTTTVTTSPVVTTTVSSSQSEKSIIVSGATAPRTVSVQTLNPLAGPVGAKAGVVTLHSVGPTAATGGTTAGTGLLQTSKPLVTSVANTVTTVSLQPEKPVVSGTAVTLSLPAVTFGETSGAAICLPSVKPVVSSAGTTSDKPVIGTPVQIKLAQPGPVLSQPAGIPQAVQVKQLVVQQPSGGNEKQVTTISHSSTLTIQKCGQKTMPVNTIIPTSQFPPASILKQITLPGNKILSLQASPTQKNRIKENVTSCFRDEDDINDVTSMAGVNLNEENACI
>Q92750_2
KAAKSRSNKEDPEQLRLKQKAKELQQLELAQIQHRDANLTALAAIGPRKKRPLESGIEGLKDNLLASGTSSLTATKQLHR
>Q92754_1
MLWKITDNVKYEEDCEDRHDGSSNGNPRVPHLSSAGQHLYSPAPPLSHTGVAEYQPPPYFPPPYQQLAYSQSADPYSHLGEAYAAAINPLHQPAPTGSQQQAWPGRQSQEGAGLPSHHGRPAGLLPHLSGLEAGAVSARRDAYRRSDLLLPHAHALDAAGLAENLGLHDMPHQMDEVQNVDDQHLLLHDQTVIRKGPISMTKNPLNLPCQKELVGA
>Q92764_1
MASKCLKAGFSSGSLKSPGGASGGSTRVSAMYSSSSCKLPSLSPVARSFSACSVGLGRSS
>Q92764_2
SKLPCNPCAPDYSPSKSCLPCLPAASCGPSAARTNCSPRP
>Q92765_4
HLGLSKSDSSNSDSTQSQKSGRNSNPRQARN
>Q92766_7
KICHYPFTVKANCERHLRKKHLKATRKDIEKNIEYVSSSAAELVDAFCAPDTVCRLCGEDLKHYRALRI
>Q92766_8
MRTHCGRGLGGGHKGRKPFECKECSAAFAAKRNCIHHILKQHLHVPEQDIESYVLAADGLGPAEAPAAEASGRGEDSGCAALGDCKPLTAFLEPQNGFLHRGPTQPPPPHVSIKLEPASSFAVDFNEPLDFSQKGLALVQVKQENISFLSPSSLVPYDCSMEPIDLSIPKNFRKGDKDLATPSEAKKPEEEAGSSEQPSPCPAPGPSLPVTLGPSGILESPMAPAPAATPEPPAQPLQGPVQLAVPIYSSALVSSPPLVGSSALLSGTALLRPLRPKPPLLLPKPPVTEELPPLASIAQIISSVSSAPTLLKTKVADPGPASTGSNTTASDSLGGSVPKAATTATPAATTSPKESSEPPAPASSPEAASPTEQGPAGTSKKRGRKRGMRSRPRANSGGVDLDSSGEFASIEKMLATTDTNKFSPFLQTAEDNTQDEVAGAPADHHGPSDEEQGSPPEDKLLRAKRNSYTNCLQKITCPHCPRVFPWASSLQRHMLTHTDSQSDAETAAAAGEVLDLTSRDREQPSEGATELRQVAGDAPVEQATAETASPVHREEHGRGESHEPEEEHGTEESTGDADGAEEDASSNQSLDLDFATKLMDFKLAEGDGEAGAGGAASQEQKLACDTCGKSFKFLGTLSRHRKAHGRQEPKDEKGDGASTAEEGPQPAPEQEEKPPETPAEVVESAPGAGEAPAEKLAEETEGPSDGESAAEKRSSEKSDDDKKPKTDSPKSVASKADKRKKVCSVCNKRFWSLQDLTRHMRSHTGERPYKCQTCERTFTLKHSLVRHQRIHQKARHAKHHGKDSDKEERGEEDSENESTHSGNNAVSENEAELAPNASNHMAVTRSRKEGLASATKDCSHREEKVTAGWPSEPGQGDLNPESPAALGQDLLEPRSKRPAHPILATADGASQLVGME
>Q92769_3
EDAVHEDSGDEDGEDPDKRISIRASDKRIACDEEFSDSEDEGEGGRRNVADHKKGAKKARIEEDKKETEDKKTDVKEEDKSKDNSGEKTDTKGTKSEQLSNP
>Q92771_5
TGTGPLHDEKDESLCLSSSCEGAAGTPRPAGEPAWV
>Q92771_11
YAAKRLRQEEEERENLLRLSREMLETGPEAERPEQLESGEEELVLAEYESDEEKKVASGVDEDEDDLEE
>Q92771_14
FSSREQPKLAGFQQFLQSLQPRTTEALAAPADESQASVPQ
>Q92772_2
AERFSQELQLKVQKDARNVSLSKKSQNRKKEKEKDDSLVEERKTLVVQDTNADPKIKDYKLFKIKGSKIDGEKAEKGNRASNASCLHDSRTSHNKIVPSTSLKDCSNVSVDHTRNPSVAIPPLTHNLSAVAPSINSGMGTETIPIQGYRVDEKTKKCSIPFVKPNRHSPSGIYNINVTTLVSGPPLSDDSGADLPQMEHQH
>Q92777_2
TPALSPQRPLTTQQPQSGTLKDPDSSKTPPQRPPPQGGPGQPQGMQPPGKVLPPRRLPPGPSLPPSSSSSSSSSSSAPQRPGGPTTHGDAPSSSSSLAEAQPPLAAPPQKPQPHPQLNKSQSLTNAFSFSESSFFRSSANEDEA
>Q92783_2
SQAAEQAKASPALVAKDPGTVANKKEEEDLAKAIELSLKEQRQQSTTLSTLYPSTSSLLTNHQHEG
>Q92783_3
DLTAEPEMIKTEKKTVQFSDDVQVETIEPEPE
>Q92783_5
DPMYSMYAKLQNQPYYMQSSGVSGSQVYAGPPPSGAYLVAGNAQMSHLQSYSLPPEQLSSLSQAVVPPSANPALPSQQTQAAYPNTMVSSVQGNTYPSQAPVYSPPPAATAAAATADVTLYQNAGPNMPQVPNYNLTSSTLPQPGGSQQPPQPQQPYSQKALL
>Q92784_2
KRRLHPPEDPKLRLLEIKPEVELPLKKDGFTSESTTLEALLRGEGVEKKVDAREEESIQEIQRVLENDENVEEGNEEEDLEEDIPKRKNRTRGRARGSAGGRRRHDAASQEDHDKPYVCDICGKRYKNRPGLSYHYAHTHLASEEGDEAQDQETRSPPNHRNENHRPQKGPDGTVI
>Q92785_2
KKRRAHPPEDPRLSFPSIKPDTDQTLKKEGLISQDGSSLEALLRTDPLEKRGAPDPRVDDDSLGEFPVTNSRARKRILEPDDFLDDLDDEDYEEDTPKRRGKGKSKGKGVGSARKKLDASILEDRDKPYACDICGKRYKNRPGLSYHYAHSHLAEEEGEDKEDSQPPTPVSQRSEEQKSKKGPDGLA
>Q92786_1
MPDHDSTALLSRQTKRRRVDIGVKRTVGTASAFFAKARATFFSAMNPQGSEQDVEYSVVQHADGEKSNVLRKLLKRANSYEDAMMPFPGATIISQLLKNNMNKNGGTEPSFQASGLSSTGSEVHQEDICSNSSRDSPPECLSPFGRPTMSQFDMDRLCDEHLRAKRARVENIIRGMSHSPSVALRGNENEREMAPQSVSPRESYRENKRKQKLPQQQQQSFQQLVSARKEQKREERRQLKQQLEDMQKQLRQLQEKFYQIYDSTDSENDEDGNLSEDSMRSEILDARAQDSVGRSDNEMCELDPGQFIDRARALIREQEMAENKPKREGNNKERDHGPNSLQPEGKHLAETLKQELNTAMSQVVDTVVKVFSAKPSRQVPQVFPPLQIPQARFAVNGENHNFHTANQRLQCFGDVIIPNPLDTFGNVQMASSTDQTEALPLVVRKNSSDQSASGPAAGGHHQPLHQSPLSATTGFTTSTFRHPFPLPLMAYPFQSPLGAPSGSFSGKDRASPESLDLTRDTTSLRTKMSSHHLSHHPCSPAHPPSTAEGLSLSLIKSECGDLQDMSEISPYSGSAMQEGLSP
>Q92791_4
DDEMELEETEPPLEPEDALSDAEFEGEGDYEEGMYADWWQEPDAKGDEAEAEPEPELA
>Q92794_3
RKKGRKLLQKKAAQIKRRYTNPIGRPKNRLKKQNTVSKGPFSKVRTGPGRGRKRKITLSSQSASSSSEEGYLERIDGLDFCRDSNVSLKFNKKTKGLIDGLTKFFTPSPDGRKARGEVVDYSEQYRIRKRGNRKSSTSDWPTDNQDGWDGKQENEERLFGSQ
>Q92794_9
NSVVSEEEEEEAEEGENEEPQCQERELEISVGKSVSHENKEQDSYSVESEKKPEVMAPVSSTRLSKQVLPHDSLPANSQPSRRGRWGRKNRKTQERFGDKDSKLLLEETSSAPQEQYGECGEKSEATQEQYTESEEQLVASEEQPSQDGKPDLPKRRLSEGVEPWRGQLKKSPEALKCRLTEGSERLPRRYSEGDRAVLRGFSESSEEEEEPESPRSSSPPILTKPTLKRKKPFLHRRRRVRKRKHHNSSVVTETISETTEVLDEPFEDSDSERPMPRLEPTFEIDEEEEEEDENELFPREYFRRLSSQDVLRCQSSSKRKSKDEEEDEESDDADDTPILKPVSLLRKRDVKNSPLEPDTSTPLKKKKGWPKGKSRKPIHWKKRPGRKPGFKLSREIMPVSTQACVIEPIVSIPKAGRKPKIQESEETVEPKEDMPLPEERKEEEEMQAEAEEAEEGEEEDAASSEVPAASPADSSNSPETETKEPEVEEEEEKPRVSEEQRQSEEEQQELEEPEPEEEEDAAAETAQNDDHDADDEDDGHLESTKKKELEEQPTREDVKEEPGVQESFLDANMQKSREKIKDKEETELDSEEEQPSHDTSVVSEQMAGSEDDHEEDSHTKEELIELKEEEEIPHSELDLETVQAVQSLTQEESSEHEGAYQDCEETLAACQTLQSYTQADEDPQMSMVEDCHASEHNSPISSVQSHPSQSVRSVSSPNVPALESGYTQISPEQGSLSAPSMQNMETSPMMDVPSVSDHSQQVVDSGFSDLGSIESTTENYENPSSYDSTMGGSICGNSSSQSSCSYGGLSSSSSLTQSSCVVTQQMASMGSSCSMMQQSSVQPAANCSIKSPQSCVVERPPSNQQQQPPPPPPQQPQPPPPQPQPAPQPPPPQQQPQQQPQPQPQQPPPPPPPQQQPPLSQCSMNNSFTPAPMIMEIPESGSTGNISIYERIPGDFGAGSYSQPSATFSLAKLQQLTNTIMDPHAMPYSHSPAVTSYATSVSLSNTGLAQLAPSHPLAGTPQAQATMTPPPNLASTTMNLTSPLLQCNMSATNIGIPHTQRLQGQMPVKGHISIRSKSAPLPSAAAHQQQLYGRSPSAVAMQAGPRALAVQRGMNMGVNL
>Q92796_1
MHKHQHCCKCPECYEVTRLAALRRLEPPGYGDWQVPDPYGPGGGNGASAGYGGYSSQTLPSQAGATPTPRTKAKLIPTGRDVGPVPPKPVPGKSTPKLNGSGP
>Q92797_6
GKQEPEAKEAPAGPLEEDDLEPLTLAPAPAPRPPQDLIGLRLAQEKALKRQLEEEQKLKPGGVGAPSSSSPSPSPSARPGPPPSEEAMDFREEGPECETPGIF
>Q92797_7
SMDDDSGLTEAALLDSSLEGPLPKETAAGGLTLKEERSPQTLAPVGEDAMKTPSPAAEDAREPEAKGNS
>Q92800_3
SDPNALPPQCTPNIDGPNAKSVQREQSLHSFHTLFCR
>Q92800_4
CFLHPFHATPNVYKRKNKEIKIEPEPCGTDCFLLLEGAKEYAMLHNPRSKCSGRRRRRHHIVSASCSNASASAVAETKEGDSDRDTGNDWASSSSEANSRCQTPTKQKASPAPPQLCV
>Q92800_6
LPTDELMNPSQKKKRKHRLWAAHCRKIQLKKDNSS
>Q92802_1
MSYGEIEGKFLGPREEVTSEPRCKKLKSTTESYVFHNHSNAD
>Q92802_2
RGHSYLQENKIKTTDLHRPLHDEMPGNRPDVIESIDSQVLQEARPPLVSADDEIYSTSKAFI
>Q92802_3
PEKKKRNEGRNEAHVLNGINDRGGQKEKQKFNSEKSEIDNELFQF
>Q92802_5
ELEKEKDGFENSCKESEPSQEQFVPFYEGHNNGLLKPDEEKKDLSNKAMPSHCDYQQNLGNEPDK
>Q92802_13
SHKSTQRPPPPQGRQRWGGSLGSHNRVCVTNNH
>Q92804_1
MSDSGSYGQSGGEQQSYSTYGNPGSQGYGQASQSYSGYGQTTDSSYGQNYSGYSSYGQSQSGYSQSYGGYENQKQSSYSQQPYNNQGQQQNMESSGSQGGRAPSYDQPDYGQQDSYDQQSGYDQHQGSYDEQSNYDQQHDSYSQNQQSYHSQRENYSHHTQDDRRDVSRYGEDNRGYGGSQGGGRGRGGYDKDGRGPMTGSSGGDRGGFKNFGGHRDYGPRTDADSESDNSDNNTIF
>Q92805_1
MFAKLKKKIAEETAVAQRPGGATRIPRSVSKESVASMGADSGDDFASDGSSSREDLSSQLLRRNEQIR
>Q92805_6
ALRTLKAEEAAVVAEQEDLLRLRGPLQAEALSVNESHVTSRAMQDPVFQLPTAGRTPNGEVGAMDLTQLQKEKQDL
>Q92805_8
TIKQMQQRMLELRKTLQKELKIRPDNELFEVREKPGPEMANMAPSVTNNTDLTD
>Q92806_2
DAHLYWSIPSRLDEKVEEEGAGEGAGGEAGADKEQNGCLPPPESESKV
>Q92817_1
MFKGLSKGSQGKGSPKGSPAKGSPKGSPSRHSRA
>Q92819_1
MHCERFLCILRIIGTTLFGVSLLLGITAAYIVGYQFIQTDNYYFSFGLYGAFLASHLI
>Q92824_4
PNKSYSSYKSSYRESTSFEEDQVIEYRDRDYDEDD
>Q92826_1
MEPGNYATLDGAKDIEGLLGAGGGRNLVAHSPLTSHPAAPTLMPAVNYAPLDLPGSAEPPKQCHPCPGVPQGTSPAPVPYGYFGGGYYSCRVSRSSLKPCAQAATLAAYPAETPTAGEEYPSRPTEFAFYPGYPGTYQPMASYLDVSVVQTLGAPGEPRHDSLLPVDSYQSWALAGGWNSQMCCQGEQNPPGPFWKAAFADSSGQHPPDACAFRRGRKKR
>Q92828_2
SELLRPHPLPAERPIFNSMAPASPRLLNQTEKLAAEDGWRSSSLLEEKMPRWAAEHRLEEKKTWLTN
>Q92830_5
PSEGTQLVPRPASVSAAVVPSTPIFSPSMGGGSNSSLSLDSAGAEPMPGEKRTLPENLTLEDAKRLRVMGD
>Q92831_3
DQDFLSASSRTSQLGIQTVINPPPVAGTISYNSTSSSLEQPNAGSSSPACKASSGLEANPGEKRKMTDSHVLEEAKKPRVMG
>Q92833_2
SQKRQHAEGIAGSLKTVNGLLGNDQSKGLGPASEQSENEKDDASQVSSTSNDVSSSDFEEGPSRKRPRLQAQRKFAQSQPNSPSTTPVKIVEPLLPPPATQISDLSKRKPKTEDFLT
>Q92833_3
GSPALPNSMVYFGSSQDEEEVEEEDDETEDVKTATNNASSSCQSTPRKGKTHKHVHNGHVFNGSSRSTREKEPVQKHKSKEATPAKEKHSDHRADSRREQASANHPAAAPSTGSSAKGLAATHHHPPLHRSAQDLRKQVSKVNGVTRMSSLGAGVTSAKKMREVRPSPSKTVKYTATVTKGAVTYTKAKRELVKDTKPNHHKPSSAVNHTISGKTESSNAKTRKQVLSLGGASKSTGPAVNGLKVSGRLNPKSCTKEVGGRQLREGLQLREGLRNSKRRLEEAHQAEKPQSPPKKMKGAAGPAEGPGKKAPAERGLLNGHVKKEVPERSLERNRPKRATAGKSTPGRQAHGKADSASCENRSTSQPESVHKPQDSGKAEKGGGKA
>Q92833_4
LEKEVLMEKEILEKRKGPLEGHTENDHHKFHPLPRFEPKNGLIHGVAPRNGFRSKLKEVGQAQLKTGRRRLFAQEKEVVKEEEEDKG
>Q92833_7
GKNGSIENCLSKPTPKRGPRKRATVDVPPSRLSASSSSKSASSSS
>Q92834_2
GVAKEIEFDEINDTCLSVATFLPYSSLTSGNVLQRTLSARMRRRERERSPDSFSMRRTLPPIEGTLGLSACFLPNSVFPRCSERNLQESVLSEQDLMQPEEPDYLLDEMTKEAEIDNSSTVESLGETTDILNMTHIMSLNSNEKSLKLSPVQKQKKQQTIGELTQDTALTENDDSDEYEEMSEMKEGKACKQHVSQGIFMTQPATTIEAFSDEEVGNDTGQVGPQADTDGEGLQKEVYRHENNNGVDQLDAKEIEKESDGGHSQKESEAEEIDSEKETKLAEIAGMKDLREREKSTKKMSPFFGNLPDRGMNTESEENKDFVKKRESCKQDVIFDSERESVEKPDSYMEGASESQQGIADGFQQPEAIEFSSGEKEDDEVETDQNIRYGRKLIEQGNEKETKPIISKSMAKYDFKCDRLSEIPEEKEGAEDSKGNGIEEQEVEANEENVKVHGGRKEKTEILSDDLTDKAEDHEFSKTEELKLEDVDEEINAENVESKKKTVGDDESVPTGYHSKTEGAERTNDDSSAETIEKKEKANLEERAICEYNENPKGYMLDDADSSSLEILENSETTPSKDMKKTKKIFLFKRVPSINQKIVKNNNEPLPEIKSIGDQIILKSDNKDADQNHMSQNHQNIPPTNTERRSKSCTIL
>Q92835_1
EEDTGDDPEEDTVESVVSPPELPPRNIPLTASSCEAKEVPFSNENPRATETS
>Q92835_5
KTERDESSGPKTLKSLTSHDPMKQWEVTSRAPPCSGSSITEIINPNYMGVGPFGPPMPLHVKQTLSPDQQPTAWSYDQPPKDSPLGPCRGESPPTPPGQPPISPKKFLPSTANRGLPPRTQESRPSDLGKNAGDTLPQEDLPLTKPEMFENPLYGSLSSFPKPAPRKDQESPKMPRKEPPPCPEPGILSPSIVLTKAQEADRGEGPGKQVPAPRLRSFTCSSSAEGRAAGGDKSQGKPKTPVSSQAPVPAKRPIKPSRSEINQQTPPTPTPRPPLPVKSPAVLHLQHSKGRDYRDNTELPHHGKHRPEEGPPGPLGRTAMQ
>Q92837_1
MPCRREEEEEAGEEAEGEEEEEDSFLLLQQS
>Q92837_5
LDAAQHSPASPCGPPGAPLRAPGPLAAAVPADKARSPAVPLLLPPALAETVGPAPPGVLRCALGDRGRVRGRAAPYCVAELATGPSALSPLPPQADLDGPPGAGKQGIPQPLSGPCRRGWLRGAAASRRLQQRRGSQPETRTGDD
>Q92837_6
RLQLRAKLPQRPLLGPLSAPVHEPPSPRSPRAACSDPGASGRA
>Q92838_3
ELRRERGAESRLGGSGTPGTSGTLSSLGGLDPDSPITSHLGQPSPKQQPLEPGEAALHSDSQDGHQMALLNFFFPDEKPYSEEESRRVRRNKRSKSNEGADGPVKNKKKGKKAGPPGPNGPPGPPGPPGPQGPPGIPGIPGIPGTTVMGPPGPPGPPGPQGPPGLQGPSGAADKAGTRENQPA
>Q92839_1
MRQQDAPKPTPAACRCSGLARRVLTIAFALLILGLMTWAYAAGVPLASDRYGLLAFGLYGAFLSAHLVAQSLFAY
>Q92841_2
SPTREAATVASATGDSASERESAAPAAAPTAEAPPPSVVTRPEPQALPSPAIRAPLPDLYPFGTMRGGGFGDRDRDRDRGGFGARGGGGLPPKKFGNPGERLR
>Q92841_3
HRGGGGGGGGRSRYRTTSSANNPNLMYQDECDRRLRGVKDGGRRDSASYRDRSETDRAGYANGSGYGSPNSAFGAQAGQYTYGQGTYGAAAYGTSSYTAQEYGAGTYGASSTTSTGRSSQSSSQQFSGIGRSGQQPQPLMSQQFAQPPGATNMIGYMGQTAYQYPPPPPPPPPSRK
>Q92844_1
MDKNIGEQLNKAYEAFRQACMDRDSAVKELQQKTENYEQRIREQQEQLSLQQTIIDKLKSQLLLVNSTQDNNYGCVPLLEDSETRKNNLTLDQPQDKVISGIAREKLPKVRRQEVSSPRKETSARSLGSPLLHERGNIEKTFWDLKEEFHKICMLAKAQKDHLSKLNIPDTATETQCSVPIQCTDKTDKQEALFKPQAKDDINRGAPSITSVTPRGLCRDEEDTSFESLSKFNVKFPPMDNDSTFLHSTPERPGILSPATSEAVCQEKFNMEFRDNPGNFVKTEETLFEIQGIDPIASAIQNLKTTDKTKPSNLVNTCIRTTLDRAACLPPGDHNALYVNSFPLLDPSDAPFPSLDSPGKAIRGPQQPIWKPFPNQDSDSVVLSGTDSE
>Q92847_1
MWNATPSEEPGFNLTLADLDWDASPGNDSLGD
>Q92851_2
IQIVTPPVDKEAESYQGEEELVSQTDVKTFLEALPQESWQNKHAGSNGNRATNGAPSLVSRGMQGASANTLNSETSTKR
>Q92854_2
PKPVVAPTLSVVQTEGSRIATKVLVASTQGSSPPTPAVQATSSGAITLPPKPAPTGTSCEPKIVINTVPQLHSEKTMYLKSSDNRLLMSLFLFFFVLFLCLFFYNCYKGYLPRQCLKFRSALLIGKKKPKSDFCDREQSLKETLVEPGSFSQQNGEHPKPALDTGYETEQDTITSKVPTDREDSQRIDDLSARDKPFDVKCELK
>Q92858_2
PSGGEQPPPPPASCKSDHHHLRTAASYEGGAGNATAAGAQQASGGSQRPTPPGSCRTRFSAPASAGGYSVQLDALHFSTFEDSALTAMMAQKNLSPSLPGSILQPVQEENSKTSPRSHRSDGEFSPHSHYSDSDEAS
>Q92859_3
ADSSDKMPNDQASGSGGKGSRLPDLGSDYKPPMSGSNSPHGSPTSPLDSNMLLV
>Q92859_5
RTTSHQKKKRAACKSVNGSHKYKGNSKDVKPPDLWIHHERLELKPIDKSPDPNPIMTDTPIPRNSQDITPVDNSMDSNIHQRRNSYRGHESEDSMSTLAGRRGMRPKMMMPFDSQPPQPVISAHPIHSLDNPHHHFHSSSLASPARSHLYHPGSPWPIGTSMSLSDRANSTESVRNTPSTDTMPASSSQTCCTDHQDPEGATSSSYLASSQEEDSGQSLPTAHVRPSHPLKSFAVPAIPPPGPPTYDPALPSTPLLSQQALNHHIHSVKTASIGTLGRSRPPMPVVVPSAPEVQETTRMLEDSESSYEPDELTKEMAHLEGLMKDLNAITTA
>Q92870_1
MSEVLPADSGVDTLAVFMASSGTTDVTNRNSPATPPNTLNLRSSHNELLNAEIKHTETKNSTPPKCRKKYALTNIQAAMGLSDPAAQPLLGNGSANIKLVKNGENQLRKAAEQGQQDPNKNLSPTAVINITSEKLEGKEPHPQDSSSCEILPSQPRRTKSFLNYYADLETSARELEQNRGNHHGTAEEKSQPVQGQASTIIGNGDLLLQKPNRPQSSPEDGQVATVSSSPETKKDHPKTGAKTDCALHRIQNLAPSDEESSWTTLSQDSASPSSPDETDIWSDHSFQTDPDLP
>Q92870_5
ARPPSQKVRPPPPPADSVTRRVTTNVKRGVLSLIDTLKQKRPVTEMP
>Q92879_3
SGNLNTLSSLHPMGGLNAMQLQNLAALAAAASAAQNTPSGTNALTTSSSPLSVLTSSGSSPSSSSSNSVNPIASLGALQTLAGATAGLNVGSLAGMAAL
>Q92879_4
NGTGSTMEALTQAYSGIQQYAAAALPTLYNQNLLTQQSIGAAGS
>Q92886_2
QGLPGGGARERLLPPQCVPCLPGPPSPASDAESWGSGAAAASPLSDPSSPAASEDFT
>Q92887_2
RALQRRQEKSSQQNSGARLPGLNKNQSQSQDALVLEDVEKKKKKSGTKKD
>Q92887_3
TGPEEEATVHDGSEEEDDDYGLISSVEEIPEDAASITMRRENSFRRTLSRSSRSNGRHLKSLRNSLKTRNVNSLKEDEELVKGQ
>Q92888_3
KSGDKKSGRNFFRKKVMGNRRSDEPAKTKKGLSSILDAARWNRGEPQVPDFRHLKAEVDAEKPGATDRKGGVGMPSRDRNIGAPGQDTPGVSLHPLSLDSPDREPGADAPLELGDSSPQGPMSLESLAPPESTDEGAETESPEPGDEGEPGRSGLELEPE
>Q92888_4
SLKVPAPASRPKPRPSPSSTREPLLSSSENGNGGRETSPADARTERILSDLLPFCRPGPEGQLAATALRKVLSLKQLLFPAEEDNGAGPPRDGDGVPGGGPLSPART
>Q92889_3
FRKEDSSKRIRKSHKRPKDPQNKERASTKERTLKKKKRKLTLTQMVGKPEELEEEGDVEEGYRREISSSPESCPEEIKHEEFDVNLSSDAA
>Q92889_4
REGRDETNLDLVRGTASADVSTDTRKAGGQEQNGT
>Q92890_3
SGSGNRLDGKKKGVEPSPSPIKPGDIKRGIPNYE
>Q92890_5
RNSRPLVKKVEEDEAGGRFVAFSGEGQSLRKKGRKP
>Q92896_2
PGQGVHSQGQGPGANFVSFVGQAGGGGPAGQQLPQLPQSSQLQQQQQQQQQQQQPQPPQPPFPAGGPPARRGGAGAG
>Q92900_1
MSVEAYGPSSQTLTFLDTEEAELLGADTQGSEFEFTDFTLPSQTQTPPGGPGGPGGGGAGGPGGAGAGAAAGQLDAQVGPEGILQNGAVDDSVAKTSQLLAELNFEEDEEDTY
>Q92900_2
SQGRPSSMYFQTHDQIGMISAGPSHVAAMNIPIP
>Q92900_5
GQANGPAAGRGTPKGKTGRGGRQKNRFGLPGPSQTNLPNSQASQDVASQPFSQGALTQGYISMSQPSQMSQPGLSQPELSQDSYLGDEFKSQIDVALSQDSTYQGERAYQHGGVTGLSQY
>Q92903_1
MLELRHRGSCPGPREAVSPPHREGEAAGGDHETESTSDKETDIDDRYGDLDSRTDSDIPEIPPSSDRTPE
>Q92904_3
ECSVHEATPPSGNGPQKKSVDRSIQTVVSCLFNPENRLRNSVVTQDDYFKDKRVHHFRRSRAMLKSV
>Q92908_1
MALTDGGWCLPKRFGAAGADASDSRAFPAREPSTPPSPISSSSSSCSRGGERGPGGASNCGTPQLDTEAAAGPPARSLLLSSYASHPFGAPHGPSAPGVAGPGGNLSSWEDLLLF
>Q92908_4
GAKLSPFAPEQPEEMYQTLAALSSQGPAAYDGAPGGFVHSAAAAAAAAAAASSPVYVPTTRVGSMLPGLPYHLQGSGSGPANHAGGAGAHPGWPQASADSPPYGSGGGAAGGGAAGPGGAGSAAAHVSARFPYSPSPPMANGAAREPGGYAAAGSGGAGGVSGGGSSLAAMGGREPQYSSLSAARPLNGTYHHHHHHH
>Q92908_8
VPRPLAMKKEGIQTRKRKPKNINKSKTCSGNSNNSIPMTPTSTSSNSDDCSKNTSPTTQPTASGAGAPVMTGAGESTNPENSE
>Q92911_3
KEEVAILDDNLVKGPEELPTGNKKPPGFLPTNEDRLFFLGQKELEGAGSWTPCVGHDGGRDQQETNL
>Q92913_1
MAAAIASSLIRQKRQAREREKSNACKCVSSPSKGKTSCDKNKLNVFSRVKLFGSKKRRRRRPE
>Q92913_3
EPSLHDLTEFSRSGSGTPTKSRSVSGVLNGGKSMSHNEST
>Q92914_1
MAALASSLIRQKREVREPGGSRPVSAQRRVCPRGTKSLCQKQLLILLSKVRLCGGRPARPDRGPE
>Q92915_1
MAAAIASGLIRQKRQAREQHWDRPSASRRRSSPSKNRGLCNGNLVDIFSKVRIFGLKKRRLRRQDP
>Q92915_3
EPSLHDVGETVPKPGVTPSKSTSASAIMNGGKPVNKSKTT
>Q92917_6
NTLDLRQQNGTASSRKTLWNQELYIQQDNSERKRKHLPDRQDGPAAKSEKAAPRSQ
>Q92918_2
GKGPSIGDIEDEEPELPPAIPRRIRSTHRSSSLGIPDADCCRRHMEFRKLRGMETRPPANTARLQPPRDLRSSSPRKQLSESSDDDYDDVDIPTPAEDTPPPLPPKPKFRSPSDEGPGSMGDDGQLSPGVLVRCASGPPPNSPRPGPPPSTSSPHLTAHSEPSLWNPPSRELDKPPLLPPKKEKMKR
>Q92922_3
EDYEVDENRKPVSFRQRISTKNEEPVRSPERRDRKASANARKRKHSPSPPPPTPTESRKKSGKKGQASLYGKRRSQKEEDEQEDLTKDMEDPTPVPNIEEVVLPKNVNLKKDSENTPVKGGTVADLDEQDEETVTAGGKEDEDPAKGDQSRSVDLGEDNVTE
>Q92922_8
EDPYLENSDASLGPLAYQPVPFSQSGNPVMSTVAFLASVVDPRVASAAAKAALEEFSRVREEVPLELVEAHVKKVQEAARASGKVDPTYGLESSCIAGTGPDEPEKLEGAEEEKMEADPDGQQPEKAENKVENETDEGDKAQDGENEKNSEKEQDSEVSEDTKSEEKETEENKELTDTCKERESDTGKKKVEHEISEGNVATAAAAALASAATKAKHLAAVEERKIKSLVALLVETQMKKLEIKLRHFEELETIMDREKEALEQQRQQLLTERQNFHMEQLKYAELRARQQMEQQQHGQNPQQAHQHSGGPGLAPLGAAGHPGMMPHQQPPPYPLMHHQMPPPHPPQPGQIPGPGSMMPGQHMPGRMIPTVAANIHPSGSGPTPPGMPPMPGNILGPRVPLTAPNGMYPPPPQQQPPPPPPADGVPPPPAPGPPASAAP
>Q92925_1
MSGRGAGGFPLPPLSPGGGAVAAALGAPPPPAGPGMLPGPALRGPGPAGGVGGPGAAAFRPMGPAGPAAQYQRPGMSPGNRMPMAGLQVGPPAGSPFGAAAPLRPGMPPTMMDPFRKRLLVPQAQPPMPAQRRGLKRRKMAD
>Q92930_2
KMNDSNSAGAGGPVKITENRSKKTSFFRCSLL
>Q92932_3
KTYLRRPEASSPARPSKHSVGSERRYSREGGAALANALRRHLPFLEALSQAPASDVLARTHTAQDRPPAEGDDRFSESILTYVAHTSALTYPPGSRTQLREDLLPRTLGQLQPDELSPKVDSGVDRHHLMAALSAYAAQRPPAPPGEGSLEPQYLLRAPSRMPRPLLAPAAPQKWPSPLGDSEDPSSTGDGARIHTLLKDLQRQPAEVRGLSGLELDGMAELMAGLMQGVDHGVARGSPGRAALGESGEQADGPKATLRGDSFPDDGVQDDDDRLYQEVHRLSATLGGLLQDHGSRLLPGALPFARPLDMERKKSEHPESSLSSEEETAGVENVKSQTYSKDLLGQQPHSEPGAAAFGELQNQMPGPSKEEQSLPAGAQEALSDGLQLEVQPSE
>Q92932_5
HRLKEKLSGLGGDPGADATAAYQELCRQRMATRPPDRPEGPHTSRISSVSSQFSDGPIPSPSARSSASSWSEEPVQSNM
>Q92934_1
MFQIPEFEPSEQEDSSSAERGLGPSPAGDGPSGSGKHHRQAPGLLWDASHQQEQPTSSSHHGGAGAVEIRSRHSSYPAGTEDDEGMGEEPSP
>Q92935_1
MQSWRRRKSLWLALSASWLLLVLLGGFSLLRLALPPRPRPGA
>Q92945_1
MSDYSTGGPPPGPPPPAGGGGGAGGAGGGPPPGPPGAGDRGGGGPGGGGPGGGSAGGPSQPPGGGGPGIRKDAFADAVQRARQIAAKIGGDAATTVNNSTPDFGFGGQKRQLEDGDQPESKKLASQGDSISSQLGPIHPPPR
>Q92947_1
MALRGVSVRLLSRGPGLHVLRTWVSSAAQTEKGGRTQSQLAKSSR
>Q92949_1
MAESWLRLSGAGPAEEAGPEGGLEEPDALDDSLTSLQWLQEFSILNAKAPALPPGGTDPHGYHQVPGSAAPGSPLAADPACLGQPHTPGKPTSSCTSRSAPPGLQAPPPDDVDYATN
>Q92949_5
GAFKKRRLPPVHIHPAFARQAAQEPSAVPRAGPLTVNTEAQQLLREFEEATGEAGWGAGEGRLGHKRKQPLPKRVAKVPRPPSTLLPTPEEQGELEPLKGN
>Q92952_1
MNSHSYNGSVGRPLGSGPGALGRDPPDPEAGHPPQPPHSPGLQV
>Q92952_2
SEPARPSPGSPRGQPQDQDDDEDDEEDEAGRQRASGKPSNVG
>Q92952_3
RPPPPPLPPRPGPGPQDQAARSSPCRWTPVAPSDCG
>Q92953_6
KAGESANTKDSADDNHLSPSRWKWARKALSETSSNKSFENKYQEVSQKDSHEQLNNTSSSSPQHLSAQKLEMLYNEITKTQPHSHPNPDCQEKPERPSAYEEEIEMEEVVCPQEQLAVAQTEVIVDMKSTSSIDSFTSCATDFTETERSPLPPPSASHLQMKFPTDLPGTEEHQRARGPPFLTLSREKGPAARDGTLEYAPVDITVNLDASGSQCGLHSPLQSDNATDSPKSSLKGSNPLKSRSLKVNFKENRGSAPQTPPSTARPLPVTTADFSLTTPQHISTILLEETPSQGDRPLLGTEVSAPCQGPSKGLSPRFPKQKLFPFSSRERRSFTEIDTGDDEDFLELPGAREEKQVDSSPNCFADKPSDGRDPLREEGSVGSSSPQDTGHNCRQDIYHAVSEVKKDSSQEGCKMENHLFAPEIHSNPGDTGYCPTRETSM
>Q92954_1
MAWKTLPIYLLLLLSVFVIQQVSSQDLSSCAGRCGEGYSRDATCNCDYNCQHYMEC
>Q92954_2
ELSCKGRCFESFERGRECDCDAQCKKYDKCCPDYESFCAEVHNPTSPPSSKKAPPPSGASQTIKSTTKRSPKPPNKKKTKKVIESEEITEEHSVSENQESSSSSSSSSSSSTIRKIKSSKNSAANRELQKKLKVKDNKKNRTKKKPTPKPPVVDEAGSGLDNGDFKVTTPDTSTTQHNKVSTSPKITTAKPINPRPSLPPNSDTSKETSLTVNKETTVETKETTTTNKQTSTDGKEKTTSAKETQSIEKTSAKDLAPTSKVLAKPTPKAETTTKGPALTTPKEPTPTTPKEPASTTPKEPTPTTIKSAPTTPKEPAPTTTKSAPTTPKEPAPTTTKEPAPTTPKEPAPTTTKEPAPTTTKSAPTTPKEPAPTTPKKPAPTTPKEPAPTTPKEPTPTTPKEPAPTTKEPAPTTPKEPAPTAPKKPAPTTPKEPAPTTPKEPAPTTTKEPSPTTPKEPAPTTTKSAPTTTKEPAPTTTKSAPTTPKEPSPTTTKEPAPTTPKEPAPTTPKKPAPTTPKEPAPTTPKEPAPTTTKKPAPTTPKEPAPTTPKETAPTTPKKLTPTTPEKLAPTTPEKPAPTTPEELAPTTPEEPTPTTPEEPAPTTPKAAAPNTPKEPAPTTPKEPAPTTPKEPAPTTPKETAPTTPKGTAPTTLKEPAPTTPKKPAPKELAPTTTKEPTSTTSDKPAPTTPKGTAPTTPKEPAPTTPKEPAPTTPKGTAPTTLKEPAPTTPKKPAPKELAPTTTKGPTSTTSDKPAPTTPKETAPTTPKEPAPTTPKKPAPTTPETPPPTTSEVSTPTTTKEPTTIHKSPDESTPELSAEPTPKALENSPKEPGVPTTKTPAATKPEMTTTAKDKTTERDLRTTPETTTAAPKMTKETATTTEKTTESKITATTTQVTSTTTQDTTPFKITTLKTTTLAPKVTTTKKTITTTEIMNKPEETAKPKDRATNSKATTPKPQKPTKAPKKPTSTKKPKTMPRVRKPKTTPTPRKMTSTMPELNPTSRIAEAMLQTTTRPNQTPNSKLVEVNPKSEDAGGAEGETPHMLLRPHVFMPEVTPDMDYLPRVP
>Q92956_3
RKPRGDVVKVIVSVQRKRQEAEGEATVIEALQAPPDVTTVAVEETIPSFTGRSPNH
>Q92959_2
TGNNSRLQAELCQKHWQDLPPSKCHSTTQNPQKE
>Q92963_2
AVLAMEKKSKPKNSVWKRLKSPFRKKKDSVT
>Q92968_1
MASQPPPPPKPWETRRIPGAGPGPGPGPTFQSADLGPTLMTRPGQPALTRVPPPILPRPSQQTGS
>Q92968_3
SEGTVACLGAEDRAATSAKSWPIFLFFAVIL
>Q92968_8
RKGRKTVESSKVSKQQQSFTNPTLTKGATVADSLDEQEAAFESVFVETNKVPVAPDSIGKDGEKQDL
>Q92973_2
DVEEDETIPDSEQDIRPRFHRSRTVAQQHDEDGIEEEDDDDDEIDDDDTI
>Q92974_1
MSRIESLTRARIDRSRELASKTREKEKMKEAKDARYTNGHLFTTISVSGMTMCYACNKSITAKEALICPTCNVTIHNRCKDTLANCTKVKQKQQKAALLKNNTALQSVSLRSKTTIRERPSSAIYPSDSFRQSLLGSRRGRSSLSLAKSVSTTNIAGHFNDESPLGLRRILSQSTDSLNMRNRTLSVESLID
>Q92974_4
GPGVELLLTPREPALPLEPDSGGNTSPGVTANGEARTFNGSIELCRADSDSSQRDRNGNQLRSPQEEALQRLVNLYGLLHGLQAAVAQQDTLMEARFPEGPERREKLCRANSRDGEAGRAGAAPVAPEKQATELALLQRQHALLQEELRRCRRLGEERATEAGSLEARLRESEQARALLEREAEEARRQLAALGQTEPLPAEAPWARRPVDPRRRSLPAGDALYLSFNPPQPSRGTDRLDLPVTTRSVHRNFEDRERQELGSPEERLQDSSDPDTGSEEEGSSRLSPPHSPRDFTRMQDIPEETESRDGEAVASES
>Q92979_1
MAAPSDGFKPRERSGGEQAQDWDALPPKRPRLGAGNKI
>Q92982_1
MDSGTEEYELNGGLPPGTPGSPDASPARWGWRHGP
>Q92985_3
PGTDQTEAEAPAAVPPPQGGPPGPFLAHTHAGLQAPGPL
>Q92993_2
KIQFPKKEAKTPTKNGLPGSRPGSPEREVPASAQASGKTLPIPVQITLRFNLPKEREAIPGGEPDQPLSSSSCLQPNHRSTKRKVEVVSPATPVPSETAPASVFPQNGAARRAVAAQPGRKRKSNCLGTDEDSQDSSDGIPSAPRMTGSLVSDRSH
>Q92997_3
DNPSELPPPMERTGGIGDSRPPSFHPHAGGGSQENLDNDTETDSLVSAQRERPRRRDGPEHATRLNGTAKGERRREPGGYDSSSTLMSSELETTSFFDSDEDDSTSRFSSSTEQSSASRLMRRHKRRRRKQKVSRIERSSSFSSITDS
>Q92997_5
ANLSLHDHDGSSGASDQDTLAPLPHPGAAPWPMAFPYQYPPPPHPYNPHPGFPELGYS
>Q92997_6
GGGSASSQHSEGSRSSGSNRSGSDRRKEKDPKAGDSKSGGSGSESDHTTRSSLRGPRERAPSERSGPAASEHSHRSHHSLASSLRSHHTHPSYGPPGVPPLYGPPMLMMPPPPAAMGPPGAPPGRDLASV
>Q93008_1
MTATTRGSPVGGNDNQGQAPDGQSQPPLQQNQTSSPDSSNENSPATPPDEQGQGDAPPQLEDE
>Q93008_6
KKATSVQQIEMEESKEPDDQDAPDEHESPPPEDAPLYPHSPGSQYQQNNHVHGQPYTGPAAHHMNNPQRTGQRAQENYEGSEEVSPPQTKDQ
>Q93009_1
MNHQQQQQQQKAGEQQLSEPEDMEMEAGDTDDPPRITQNPVINGNVALSDGHNTAEEDMEDDT
>Q93015_1
MELILSTSPAELTLDPACQPKLPLDSTCQPEMTFNPGPTELTLDPEHQPEETPAPS
>Q93015_2
TAPSPRPPRKAPNLTAQAAPRGPKGPPLPPPPPLPECLTISPPVPSGPPSKSLLETQ
>Q93038_1
MEQRPRGCAAVAAALLLVLLGARAQGGTRSPR
>Q93038_8
HKPLVTADEAGMEALTPPPATHLSPLDSAHTLLAPPDSSEKICTVQLVGNSWTPGYPETQEALCPQVTWSWDQLPSRALGPAAAPTLSPESPAGSPA
>Q93050_3
KHLGTLNFGGIRVGNGPTEEDAEIIQHDQLSTHSEDADEPSED
>Q93052_1
MSHPSWLPPKSTGEPLGHVPARMETTHSFGNPSISVSTQQPPKKFAPVVAPKPKYNPYKQPGGEGDFLPPPPPPLDDSSALPSISGNFPPPPPLDEEAFKVQGNPGGKTLEERRSSLDAEIDSLTSILADLECSSPYKPRPPQSSTGSTASPPVSTPVTGHKRMVIPNQPPLTATKKSTLKPQPAPQAGPIPVAPIGTLKPQPQPVPASYTTASTSSRPTFNVQVKSAQPSPHYMAAPSSGQIYGSGPQGYNTQPVPVSGQCPPPSTRGGMDYAYIPPPGLQPEPGYGYAPNQGRYYEGYYAAGPGYGGRNDSDPTYGQQGHPNTWKREPGYTPPGAGNQNPPGMYPVTGPKKTYITDPVSAPCAPPLQPKGGHSGQLGPSSVAPSFR
>Q93063_1
MCASVKYNIRGPALIPRMKTKHRIYYITLFSIVLLGLIATGMFQFWPHSIESSND
>Q93073_1
MDRAPTEQNVKLSAEVEPFIPQKKSPDTFMIPMALPNDNGSVSGVEPTPIPSYLITC
>Q93073_2
NQSNRQFPLYNNDIRWQQPNPNPTGPYFAYPIISAQPPVSTEYTYYQLMPAPCAQVMGFYHPFPTPYSNTFQAANTVNAITTECTERPSQLGQVFPLSSHRSRNSNRGSVVPKQQLLQQHIKSKRPLVKNVATQKETNAAGPDSRSKIVLLVDASQQTDFPSDIANKSLSETTATMLWKSKGRRRRASHPTAESSSEQGASEADIDSDSGYCSPKHSNNQPAAGALRNPDSGTMNHVESSMCAGGVNWSNVTCQATQKKPWMEKNQTFSRGGRQTEQRNNSQVGFRCRGHSTSSERRQNLQKRPDNKHLSSSQSHRSDPNSESLYFEDEDGFQELNENGNAKDENIQQKLSSKVLDDLPENSPINIVQTPIPITTSVPKRAKSQKKKALAAALATAQEYSEISMEQKKLQEALSKAAGKKNKTPVQLDLGDMLAALEKQQQAMKARQITNTRPLSYTVVTAASFHTKDSTNRKPLTKSQPCLTSFNSVDIASSKAKKGKEKEIAKLKRPTALKKVILKEREEKKGRLTVDHNLLGSEEPTEMHLDFIDDLPQEIVSQEDTGLSMPSDTSLSPASQNSPYCMTPVSQGSPASSGIGSPMASSTITK
>Q93073_3
QEQAEEALKNVKKVPHHMGHSRNPSAASAISFCSVISEPISEVNEKEYETNWRNMVETSDGLEASENEKEVSCKHSTSEKPSKLPFDTPPIGKQPSLVATGSTTSATSAGKSTASDKEEVKPDDLEWASQQSTETGSLDGSCRDLLNSSITSTTSTLVPGMLEEEEDEDEEEEEDYTHEPISVEVQLNSRIESWVSETQRTMETLQLGKTLNGSEEDNVEQSGEEEAEAPEVLEPGMDSEAWTADQQASPGQQKSSNCSSLNKEHSDSNYTTQTT
>Q93074_11
GHVLKAAGEELEKGQHLGSSSRKERDRQKQKSMS
>Q93075_1
MASERGKVKHNWSSTSEGCPRKRSCLREPCDVAPSSRPAQRSASRSGGPSSPKRLKAQKEDDVACSRRLSWGSSRRRNNSSSSFSPHFLGPGVGGAASKGCLIRNTRGFLSSGGSPLRPANASLEEMASLEEEACSLKVDSKDSSHNSTNSEFAAEAEGQNDTIEEPNKVQKRKRDRLRDQGSTMIYLKAIQGILGKSMPKRKGEAATRAKPSAAEHPSHGEGPARSEGPAKTAEGAARSVTVTAAQKEKDATPEVSMEEDKTVPERSSFYDRRVVIDPQEKPSEEPLGDRRTV
>Q93075_2
KCSPPLEFLDDSDSHLEIQKHKDREVVMEHPSSGSDWSDVEEISTVR
>Q93075_3
SQEEPVSLKPSAVPEPSSFTTDYVMYPPHLYSSPWCDYASYWTSSPKPSSYPSTGSSSNDAAQVGKSSRSRMSDYSPNSTGSVQNTSRDMEASEEGWSQNSRSFRFSRSSEEREVKEKRTFQEEMPPRPCGGHASSSLPKSHLE
>Q93086_3
EEVRGLEDSSQEAEDEASGLGLSEQLTSGPGLLGMPEQQELQEPPEAKRGSSSQKGNGSVCPQLLEPHRST
>Q93097_1
MLRPGGAEEAAQLPLRRASAPVPVPSPAAPDGSRASARLGLACLLLLLLL
>Q93100_1
MAGAAGLTAEVSWKVLERRARTKRSGSVYEPLKS
>Q93100_4
SDTEELPEFKSFEELEPPKHSKVKRQSSTPSAPELGQ
>Q95604_2
AVVAAVIHRRKSSGGKGGSCSQAASSNSAQGSDESLIACKA
>Q969E1_1
MWHLKLCAVLMIFLLLLGQIDGSPIPEVSSAKRRPRRM
>Q969E3_1
MLMPVHFLLLLLLLLGGPRTGLPHKFYKAKPIFSCLNTALSEAEKGQWEDASLLSKRSFHYLRSRDASSGEEEEGKEKKTFPISGARGGARGTRYRYVSQAQPRGKPRQDTAKSP
>Q969E4_1
MEKPYNKNEGNLENEGKPEDEVEPDDEGKSDEEEKPDVEGKTECEGKREDEGEPGDEGQLEDEGSQEKQGRSEGEGKPQGEGKPASQAKPESQPRAAEKRPAEDYVPRKAKRKTDRGTDDSPKDSQEDLQERHLSSEEMMRECGDVSRAQEELRKKQKMGGFHWMQRDVQDPFAPRGQRGVRGVRGGGRGQRGLHDIPYL
>Q969E8_2
QRKCKVTATALKTARETDEDEDDVDSVEEMEVTATNDGAATDGVCPQPEPSDPDAQTIKEEDIVE
>Q969F0_1
MAGGPPNTKAEMEMSLAEELNHGRQGENQEHLVIAEMMELGSRSRGASQKKQKLEQKAAGSASAKRVWNMTATRPKKMGSQLPKPRMLRESGHGDAHLQEYAGNFQGIRFHYDRNPGTDAVAQTSL
>Q969F1_3
KEGEENIGGVEWLQIKDNDFSYRPNMICNFLHENEDEEVVASAPDKSLELEEEEIQMNDSSNLSCEQEKPMHLEIEDSGPLIDIPSETEGSVFMETQMLP
>Q969F2_4
PSSKRKEGPPAGQDREPTRCRMEGELAEEPRVADRRLSAHVRRPSTDPQPCSERGPYCVDENTERRNHYLDLAGIENYTSRFGPGSPPVQAKQEPQGRASHLQARSRSQEPDTHAVHHRRSQVLVEHVVPASEPAARALDTQPRPKGPEKQFLKSPKGSGKPPGVPASSKSGKAFSYYLPAVLPPQAPQDGHHLPQPPPPPYGHKRYRQKGREGHSPLKAPHAQPATVEHEVVRDLPPTPAGEGYAVPVIQRHEHHHHHEHHHHHHHHHFHPS
>Q969F8_1
MHTVATSGPNASWGAPANASGCPGCGANASDGPVPSP
>Q969F8_3
PRRPRRPRRPGPSDPAAPHAELLRLGSHPAPARAQKPGSSGLAARGLCVLGEDNAPL
>Q969F9_1
PKNGERVHHHPHKTNNRIRRTEEGISNEISQ
>Q969G3_1
MSKRPSYAPPPTPAPATQMPSTPGFVGYNPYSHLAYNNYRLGGNPGTNSRVTASSGITIPKPPKPPD
>Q969G3_4
NSPAYLAYINAKSRAEAALEEESRQRQSRMEKGEPYMSIQPAEDPDDYDDGFSMKHTATARF
>Q969G3_13
EQARKRQEEREKEAAEQAERSQSSIVPEEEQAANKGEEKKDDENIPMETEETHLEETTESQQNGEEGTSTPEDKESGQEGVDSMAEEGTSDSNTGSESNSATVEEPPTDPIPEDEKKE
>Q969G5_4
EGEVPASAFQKAPEPLGPADQSELGPEQLEAEVGESSDEEPVESRAQRLRRTGLQKVQSLRRALSGRKGPAAPPPTPVKPPRLGPGRSAEAQPEAQPALEPTLEPEPPQDTEEDPGRPGAAEEALLQMESVA
>Q969G9_6
GSQSKRSVLVNQADLQSARPRAETKPTEDLRSWEKKQRAPLRFQGDSRLEQSGCYHHCVDENIERRNHYLDLAGIENYTSQFGPGSPSVAQKSELPPRTSNPTRSRSHEPEAIHIPHRKPQGVDPASFHFLDTPIAKVSELQQRLRGTQDGSKHFVRSPKAQGKSVGVGHVARGARNKPPLGPAIPAVSPSAHLAASPALLPSLAPLGHKKHKHRAKESQQGCRGLQAPLASGGPVLGREHLRELPALVVYESQAGQPVQRHEHHHHHEHHHHYHHFYQT
>Q969H0_1
MNQELLSVGSKRRRTGGSLRGNPSSSQVDEEQMNRVVEEEQQQQLRQQEEEHTARNGEVVGVEPRPGGQNDSQQGQLEENNNRFISVDEDSSGNQEEQEEDEEHAGEQDEEDEEEEEMDQESDDFDQSDDSSREDEHTHTNSVTNSSSIVDLPVHQLSSPFYTKTTKMKRKLDHGSEVRSFSLGKKPCKVSEYTSTTGLVPCSATPTTFGDLRAANGQGQQRRRITSVQ
>Q969H4_5
LSSNPSPGPSPAWTDSASLGPEPLPIPPEPPAILPAGVAGTPGLPESPDKSPVGRKKSKGLATRLSRRRVS
>Q969H4_6
QSPGRAPPPREEDCYSETEAEDPDDEAGSHSASPSPAQAGSPLHGDTSPAATPTQRSPRTSFGSLTDSSEEALEGMVRGLRQGGVSLLGQPQ
>Q969H4_7
GVAQAEGSSHILTSDSTEQSPHSLPSDPEEHSHLCPLTSESSLRPPDL
>Q969I6_1
MDPMELRNVNIEPDDESSSGESAPDSYIGIGNSEKAAMSSQFANEDTESQKFLTNGFLGKKKLADYADEHHPGTTS
>Q969K3_3
GSEDDMDTSSLNSSRSQTSSFFTRSFFSNYTAPSATMSSFQGELMDGDQTSRSGVPAQVQSEITSANTEDDDDDDDEDDDDEEENAEDRNPGLSKERVRASLSDLSSLDDVE
>Q969K3_8
CCEKWELVEKVNRLYKENEENQKSYGERLQLQDEED
>Q969M2_2
SSEGIEDETGPPFHLKKYSVAQQCMICSSLPERISPLQANNQQQVIRVNVPKSKTMWQIPQPRQLEVDPSNGKKDWSEKDQHSGQLHVHSPCPWAGSAGNQHLGQQSDHSSFGLQNTMSQSWLGTTTAPRNCPSFAVGTWEQSQDPEPSGEPLTDLHSHCRDSEGSMRESGVWIDRSRPGSRKASFLSRLLSEKRHLHSDSGSSGSRNSSCLDFPHWENSPSPLPSVTGHRTSMVRQA
>Q969P6_1
MRVVRLLRLRAALTLLGEVPRRPASRGVPGSRRTQKGSGA
>Q969Q0_1
MVNVPKTRRTFCKKCGKHQPHKVTQYKKGKDSLYAQGRRRYDRKQSGYGGQTKPIFRKKAKTT
>Q969R2_2
AAPGMSASTSGSGPEPKPQPQPVPEPERGPLSEQVSEAVSEAVPRSEPVSETTSEPEPGAGQPSELLQGSRPGSESSSGVGAGPFTKAASEPLSRAVGSATFLRPESGSLPALKPLPLLRPGQAKTPLGVPMSGTGTTSSAP
>Q969R2_5
LAKQHNSLERAFHSAPGRPANPSKSFIEGSLLTPKGEDSEEDEDTEYFDAMEDSTSFITVITEAKEDSRKAEGSTGTSSVDWSSADNVLDGASLVPKGSSKVKRRVR
>Q969R5_1
MEKPRSIEETPSSEPMEEEEDDDLELFGGYDSFRSYNSSVGSESSSYLEESSEAENEDREAGELPTSPLHLLSPGTPRSLDGSG
>Q969R5_2
SRSYSSNSKKASILARLQGKPPTKKAKVLHKAAWSAKIGAFLHSQGTGQLADGTPTGQ
>Q969R5_3
AAEPATPLKAKEATKKKKKQFGKKRKRIPPTKTRPLRQGSKKPLLEDDPQGARKISSEPVPG
>Q969S2_4
KEGAADPKQVGEPSGQKTLDGSSRSAELVPQGEDDS
>Q969S3_3
RRHVELEKKAVQAVNRKVEMMNEKNLEKGLGVDSVDKDAMNAAIQQAIKAQPSMSPKKAPPAPAKEARNVVAVGTGGRGTHDRDPSEKPPRLQWFEQQAKKLAKQQEEDSEEEEEDLDGDDWEDIDSDEELECEDTEAMDDVVEQDAEEEEAEEGPP
>Q969T3_1
MHRGTQEGAMASRLLHRLRHALAGDGPGEAAASPEAEQFPESSELEDDDAEGLSSRLSGTLSFTSAEDDEDDEDEDDEEAGPDQLPLGDGTSGEDAERSPPPDGQWGSQLLA
>Q969T4_1
MSSDRQRSDDESPSTSSGSSDADQRDPAAPEPEEQEERKPSATQQKKNTKLSSKTTAKLS
>Q969T9_2
AMGYVQPPPPPYPGPMEPPVSGPDVPSTPAAEAKAAEAAASAYYNPGNPHNVYMPTSQPPPPPYYPPEDKKTQ
>Q969V6_1
MPPLKSPAAFHEQRRSLERARTEDYLKRKIRSRPERSELVRMHILEETSAEPSLQAKQLKLKRARLADDLNEKIAQRPGPMELVEKNILPVESSLKEAIIVGQVNYPKVADSSSFDEDSSDALSPEQPASHESQGSVPSPLEARVSEPLLSATSASPTQVVSQLPMGRDSREMLFLAEQPPLPPPPLLPPSLTNGTTIPTAKSTPTLIKQSQPKSASEKSQRSKKAKELKPKVKKLKYHQYIPPDQKQDRGAPPMDSSYAKILQQQQLFLQLQILNQQQQQHHNYQAILPAPPKSAGEALGSSGTPPVRSLSTTNSSSSSGAPGPCGLARQNSTSLTGKPGALPANLDDMKVAELKQELKLRSLPVSGTKTELIERLRAYQDQISPVPGAPKAPAATSILHKAGEVVVAFPAARLSTGPALVAAGLAPAEVVVATVASSGVVKFGSTGSTPPVSPTPSERSLLSTGDENSTPGDTFGEMVTSPLTQLTLQASPLQILVKEEGPRAGSCCLSPGGRAELEGRDKDQMLQEKDKQIEALTRMLRQKQQLVERLKLQLEQEKRAQQPAPAPAPLGTPVKQENSFSSCQLSQQPLGPAHPFNPSLAAPATNHIDPCAVAPGPPSVVVKQEALQPEPEPVPAPQLLLGPQGPSLIKGVAPPTLITDSTGTHLVLTVTNKNADSPGLSSGSPQQPSSQPGSPAPAPSAQMDLEHPLQPLFGTPTSLLKKEPPGYEEAMSQQPKQQENGSSSQQMDDLFDILIQSGEISADFKEPPSLPGKEKPSPKTVCGSPLAAQPSPSAELPQAAPPPPGSPSLPGRLEDFLESSTGLPLLTSGHDGPEPLSLIDDLHSQMLSSTAILDHPPSPMDTSELHFVPEPSSTMG
>Q969W3_1
MGGRGADAGSSGGTGPTEGYSPPAASTRAAARAKARGGGRGGRRNTTPSVPSLRGAAPRSFHPPAAMSERLRPRKRRRNGNEEDNHLPPQTKRSSRNPVFQDSWDTESSGSDSGGSSSSSSSSINSPDRASGPEGSLSQTMAGSSPNTPQPVPEQSALCQ
>Q969W8_2
QGKEPWLADRELTRGQWPVLESRCETKKLFLKKEIYEIESTQWEIMEKLTRRDFQCSSFRDDWECNRQFKKELGSQGGHFNQLVFTHEDLPTLSHHPSFTLQQIINSKKK
>Q969W9_1
MHRLMGVNSTAAAAAGQPNVSCTCNCKRSLFQSMEITELEFVQIIIIVVVMMVMVVVITCLLSHYKLSARSFISRHSQGRRREDALSSEGCLWPSESTVSGNGIPEPQVYAPPRPTDRLAVPPFAQRERFHRFQPTYPYLQHEIDLPPTISLSDGEEPPPYQGPCTLQLRDPEQQLELNRESVRAPPNRTIFDSDLMDSARLGGPCPPSSNSGISATCYGSGGRMEGPPPTYSEVIGHYPGSSFQHQQSSGPPSLLEGTRLHHTHIAPLESAAIWSKEKDKQKGHPL
>Q969X0_1
MEEPPVREEEEEEGEEDEERDEVGPEGALGKSPFQLTAEDVYDISYLLGRELMALGSDPRVTQLQFKVVRVLEMLEALVNEGSLALEELKMERDHLRKEVEGLRRQSPPASGEVNLGPNKMVVDLTDPN
>Q969X0_5
ERNKLKSQLLVVQEELQCYKSGLIPPREGPGGRREKDAVVTSAKNAGRNKEE
>Q969X1_1
MSNPSAPPPYEDRNPLYPGPPPPGGYGQPSVLPGGYPAYPGYPQPGYGHPAGYPQPMPPTHPMPMNYGPGHGYDGEERAVSDSFGP
>Q969X2_1
MACSRPPSQCEPTSLPPGPPAGRRHLPLSRRRREMSSNKEQRSAVFVILF
>Q969Y2_1
MWRGLWTLAAQAARGPRRLCTRRSSGAPAPG
>Q969Z0_1
AAHLVKRCTCLLREAARQAPAMAPVGRLRLAWVAHKTLTSSATSPISHLPGSLMEPVEKERAS
>Q969Z4_2
GCDEWGRRARRGVEVAAGASSGGETRQPGNGTRAGGPEETAAQYAVIAIVPVFCLMGLLGILVCNLLKRKGYHCTAHKEVGPGPGGGGSGINPAYRTEDANEDTIGVLVRLITEKKENAAALEELLKEYHSKQLVQTSHRPVSKLPPAPPNVPHICPHRHHLHTVQGLASLSGPCCSRCSQKKWPEVLLSPEAVAATTPVPSLLPNPTRVPKAGAKAGRQGEIT
>Q969Z4_6
PEQRTSSMVSEVKTITEAGPSWGDLPDSPQPGLPPEQQALLGSGGSRTKWLKPPAENKAEE
>Q96A00_1
MAAQRLGKRVLSKLQSPSRARGPGGSPGGLQK
>Q96A04_1
MERHTSHPNRKVPAKEEANAVPLCRAKPSPSY
>Q96A04_4
LQTQLAQQQMAVLEHLQASVTQLAPGRGSNNSSLPALSPNPLLNHLPQFSK
>Q96A09_1
MMPSESGAERRDRAAAQVGTAAATAVATAAPAGGGPDPEALSAFPG
>Q96A11_1
MPPILQRLQQATKMMSRRKILLLVLGCSTVSLLIHQGAQLSWYPKLFPLSCPPLRNSPPRP
>Q96A11_2
RRGGARARPEPVLDNPPPRPIRVLPRGPQGP
>Q96A19_1
MSHGPSPRLAESPQLSKGSLLTILGSPSPERMGPADSLPPTPPSGTPSPGPPPALPLPPAPALLADGDWESREELRLRELEEARARAAQMEKTMRRWSDCTANWREKWSKVRAERNRAREEVRQLRQRLDALTKELAGARRERQEAQGECEARGRELARLRGARGVADQTRDGPEPEAEREPVRDVGSERPPGSQELELVESLLKSMPEESEDCWEARSLGAGGPRGSSGRQERSRLPWEDTAATEEEASKLTALRLRLD
>Q96A22_1
MGNRVCCGGSWSCPSTFQKKKKTGSQTRRTLKPQPQQLQQNLPKGHETTGHTY
>Q96A25_1
MGKTFSQLGSWREDENKSILSSKPAIGSKAVNYSSTGSSKSFCSCVP
>Q96A26_1
MGSLSGLRLAAGSCFRLCERDVSSSLRLTRSSDLKRINGFCTKPQESPGAPSRTYNRVPLH
>Q96A29_1
MNRAPLKRSRILHMALTGASDPSAEAEANGEKP
>Q96A33_1
MKAFHTFCVVLLVFGSVSEAKFDDFEDEEDIVEYDDNDFAEFEDVMEDSVTESPQRVIITEDDEDETTVELEGQDENQEGDFEDADTQEGDTESEPYDDEEFEGYEDKPDTSSSKNKDP
>Q96A33_4
QEAAQSRREEKKRAEKERIMNEEDPEKQRRLEEAALRREQKKLEKKQMKMKQIKVKAM
>Q96A46_1
MELEGRGAGGVAGGPAAGPGRSPGESALLDGWLQRGV
>Q96A47_2
AAAGSPRSPGPLPGARGLHLPDAGSGRQPALRPHVHKQTEKT
>Q96A49_1
MFRGLSSWLGLQQPVAGGGQPNGDAPPEQPSETVAESAEEELQQAGDQELLHQA
>Q96A49_10
AAQQQAAGKEEKSNGREQDLPLAEAVRPKTPPVVIKSQLKTQEDEEEISTSPGVSEFVSDAFDACNLNQEDLRKEMEQLVLDKKQEETAVLEEDSADWEKELQQELQEYEVVTESEKR
>Q96A54_1
MSSHKGSVVAQGNGAPASNREADTVELAELGPLLEEKGKRVIANPPKAEEEQTCPVPQEEEEEVRVLTLPLQAHHAM
>Q96A56_2
GFSAEEEEEEEDISEESPTEHPSVFSCLPASLECLADTSDSCFLQFESCPMEES
>Q96A56_3
PPPCFTAGGLTTIKVETSPMENLLIEHPSMSVYAVHNSCPGLSEATRGTDELHSPSSPRVEAQNEMGQHIHCYVAALAAHTTFLEQPKSFRPSQWIKEHSERQPLNRNSLRRQNLTRDCHPRQVKHNGWVVHQPCPRQYNY
>Q96A57_1
MMPSRTNLATGIPSSKVKYSRLSSTDDGYIDLQ
>Q96A59_1
MEDPSGAREPRARPRERDPGRRPHPDQGRTHDRPRDRPGDPRRKRSSDGNRRRDGDRDPERDQERDGNRDRNRDRERERERERDPDRGPRRDTHRDAGPRAGEHGVWEKPRQSRTRDGARGLTWDAAAPPGPAPWEAPEPPQPQRKGDPGRRRPESEPPSERYLPSTPRPGREEVEYYQSEAEGLLECHKCKYLCT
>Q96A61_2
DEEDQNEEEDEWEEEEDEEAVGAMDGWDGSIREVLYRGNADEELFQDQDDDELWLGDSGITNWDNVDYMWDEEEEEEEEDQDYYLGGLRPDLRIDVYREEEILEAYDEDEDEELYPDIHPPPS
>Q96A65_3
RNKEKGKISSLVKDASVPLIDVTNLPTPRKFLDTSHYSTAGSSSVREINLQDIKEDLELDPE
>Q96A65_5
RTASEPSAQLSYASTGREFAAFFAKKKPQRPKNSLFKFESSSHAISMSAYLREQRRELYSRSGELQGGPDDNLIE
>Q96A73_1
MASRQPEVPALEASAPLGKMSLPIGIYRRAVSYDDTLEDPAPMTPPPSDMGSVPWKPVIPERKYQHLAKVEEGEASLPSPAMTLSSAIDSVDKVPVVKAKATHVIMNSLITKQTQESIQHFERQAGLRDAGYTPHKGLTTEETKYLRVAEALHKLKLQSGEVTKEERQPASAQSTPSTTPHSSPKQRPRGWFTSGSSTALPGPNPSTMDSGSGDKDRNLSDKWSLFGPRSLQKYDSGSFATQAYRGAQKPSPLELIRAQANRMAEDPAALKPPKMDIPVMEGKKQPPRAHNLKPRDLNVLTPTGF
>Q96A83_6
HDPLASPEGGSGQDAALRANLKMKRGGAQPDGVLAALLGPDPGQKSVDQASSRK
>Q96A98_1
METRQVSRSPRVRLLLLLLLLLVVPWGVRTASGVALPPVGVLSLRPPGRA
>Q96A99_1
MGCSWRKTLSFFLVFVPIYLHGASSQEAAPVGPRKPFFE
>Q96A99_12
RGRKVDTRLRALDLTLGERSQQRARERKAHKAQRDALQDSLARLEGLVHSQGARLAALEGRLPVAHPGTAALGPALVPTPTQPEELGPTSLKLQRDRQELRAASEHRGPPQDSSAPLQGRREPPASGSHRVLSGTAPKDPRQQA
>Q96AC1_2
LKKPRDPTKKKKKKLDDQSEDEALELEGPLITPGSGSI
>Q96AC6_1
RDGGAAAAAEPGDPAQRARKPRGRRRPDLPAPELWTELTGLAASSEPEDGSEGAAEGRAAAVSLEEALLRLAEFLSVQLGAEESCGGPADLGQSGEVPSLLTVTSQLLALLAWLRSPRGRQALLQGTQPAPRVRPPSPDGSTSQEESPSHFTAVPGEPLGDETQGQQPLQLEEDQRAWQRLEQLILGQLEELKQQLEQQEEELGRLRLGVGATDSEKRVQHLTLEN
>Q96AC6_7
GQVCACRSPPTRARPPAPLARRSPRGRRISGRQSAPSSSPTEWVKWSWGQPGAAGSRAPPGRLLPSAPTLRSPGPPAPLRRPLAVLHAPVPTTARARLSRPQRACPSSPGSRPCPWGLRPGLCWQRR
>Q96AD5_2
PNPLLALPPARPHGPEDKDQAVESAQAEDYSQLPGED
>Q96AD5_7
PEALRMRAPADPAPAPADPASPQHQLAGPAPLLSTPAPEARPVIGALGL
>Q96AE4_4
GGDAGTSLNSNDYGYGGQKRPLEDGDQPDAKKVAPQNDSFGTQLPPMHQQQS
>Q96AE4_8
PVNPLGPPVPHGPHGVPGPHGPPGPPGPGTPMG
>Q96AG3_1
MHPRRPDGFDGLGYRGGARDEQGFGGAFPARSFSTGSDLGHWVTTPPDIPGSRNLHWGEKSPPYGVPTTSTPYEGPTEEPFSSGGGGSVQGQSS
>Q96AG4_2
KKREAKQRAKEAQERELRKREKAEEKERRRKEYDALKAAKREQEKKPKKEANQAPKSKSGSRPRKPPPRKHTRSWAVLKLLLLLLLFGVAGGLV
>Q96AH0_2
EVPNFSEPNPDYRGQQNKGAQSEQKNNSMNSNMGTGTFGPVGNGVHTGPESREHQFSHAGRSNGRGLINPQLQGTASNQTVMTTISNGRDPRRAFKR
>Q96AJ1_1
QERFEEAKNTLCLIQNKLKEEEKRLLKSGSNDDSDIDIQEDDESDSELEERRLPKPQTAMEMLMQGRPGKRIVGTMQGGDSDDNEDSEESEIDMEDDDDEDDDLEDESISLSPTKPNRRVRKSEPLDESDNDF
>Q96AM1_1
MAGNCSWEAHPGNRNKMCPGLSEAPELYSRGFLTIEQ
>Q96AP0_1
MPGRCQSDAAMRVNGPASRAPAGWTSGSLHTGPRAGRPRAQARGVRGRGLLLRPRPAKELPLPRKGGAWAPAGNPGPLHPLGVAVGMAG
>Q96AP0_3
SSLGPCQRTQGPELPPPDPALQDLSLTLIASPPSSPSSSGTPALPGHMSSEESGTSISLLPALSLAAPDPGQRSSSQPSPAICSAPATLTPRSPHASRTPSSPLQSCTPSLSPRSHVPSPHQALVTRPQKPSLEFKEFVGLPCKNRPPFPRTGATRGAQEPCSV
>Q96AP4_5
EQNTLERNFERINTVQYGTSDNKKDNTLQCGMEVNSSILSGCASNHPKNSAQNLTKDSTLKHEGFYSENLTESRKFLKSREKQSSLTEIKGSVYETTYSPPECPF
>Q96AP4_8
YHILQEHVDLHLEENSFQQGMDRVQCSGDLQLAHQLQQEEDRKRRSEESRQEIEEFQKLQRQYGLDNSGGY
>Q96AP7_4
GKALEEPANDIKEDAIAPRTLPWPKSSDTISKNGTLSSVTSARALRPPHGPPRPGALTPTPSLSSQALPSPRLPTTDGAHPQPISPIPGG
>Q96AQ6_2
AGSESLPVETLGPASRMDPESERALQAPHSPSKTDGKELAGTMDGEGTLFQTESPQSGSILTEETEVKGTLEGDVCGVEPPGPGDTVVQGDLQETTVVTGLGPDTQDLEGQSPPQSLPSTPKAAWIREEGRCSSSDDDTDVDMEGLRRRRGREAGPPQPMVPLAVENQAGGEGAGGELGISLNMCLLGALVLLGLGVLLF
>Q96AQ6_3
GGLSESETGPMEEVERQVLPDPEVLEAVGDRQDGLREQLQAPVPPDSVPSLQNMGLLLDKLAKENQDIRLLQAQLQAQKEELQSLMHQPKGLEEENAQLRGALQQGEAFQRALESELQQLRARLQGLEADCVRGPDGVCLSGGRGPQGDKAIREQGPREQEPELSFLKQKEQLEAEAQALRQELERQRRLLGSVQQDLERSLQDASRGDPAHAGLAELGHRLAQKLQGLENWGQDPGVSANASKAWHQKSHFQNSREWSGKEKWWDGQRDRKAEHWKHKKEESGRERKKNWGGQEDREPAGRWKEGRPRVEESGSKKEGKRQGPKEPPRKSGSFHSSGEKQKQPRWREGTKDSHDPLPSWAELLR
>Q96AQ6_4
KALKKRSGKKDKHSQSPRAAGPREGHSHSHHHHHRG
>Q96AQ8_1
MDCGSVGGQRTQRLPGRQRLLFLPVGLSGRPGGSETSARRCLSALSDGLGALRPRAPAARGGVSRASPLLLLLLVPSPRLAAAAPRRQLGDWERSRLGYAAPPAGRSSAWRCSPGVAAAAGALPQYHGPAPALVSCRRELSLSAGSLQLERKRRDFTSSGS
>Q96AQ9_1
MGSCVSRDLFTSAHKNCPMPQGADPLNPDLPSGRTPTVAPDCVIGKDKQMDFCWDPWQRCFQTTNGYLSDSRSRPGNYNVAALATSSLVGVVQSIKDHITKPTAMARGRVAHLIEWKGWSAQPAGWELSPAEDEHYCCLPDELREARFAAGVAEQFAITEATLSAWSSLDEEELHPENSPQGIVQLQDLESIYLQDSLPSGPSQDDSLQAFSSPSPSPDSCPSPEEPPSTAGIPQPPSPELQHRRRLPGAQGPEGGTHPPGSLPSMDSGSLWEEDEVFYN
>Q96AT1_4
RKPVKHPSDEKYSGLTASSKKKKPNEDEVNQDSVKKNSQKQIKNSSLLSFDNEDENE
>Q96AV8_2
TLKDLISPRQPRLDFAVEDGENAQKENIFVDRSRMAPKTPIKNEPIDLSKQKKFTPERNPITPVKFVDRQQAEPWTPTANLKMLI
>Q96AV8_3
AASPDIRDREKKKGLFRPIENKDDAFTDSLQLDVVGDSAVDEFEKQRPS
>Q96AV8_4
KYEEQMAYLQQKELDLIDYKFGERKKDGDPDSQEQQLLDFSEPDCPSSSANSRKD
>Q96AV8_7
SSSDEELVDVSASVLPELKRETYGQIQVCAKQKLARHGSFNTVQASERIQRKVNSEPSSPYREEQGSGGYSLEIGSLAAVYRQKIEDNSQGKAFASKRVVPPSSSLDPVAPFPVLSVDPEYCVNPLAHPVFSVAQTDLQAFSMQNGLNGQVDVSLASAASAVESLKPALLAGQPLVYVPSASLFMLYGSLQEGPASGSGSERDDRSSEAPATVELSSAPSAQKRLCEERKPQEEDEPATKRQSREYEDGPLSLVMPKKPSDSTDLASPKTMGNRASIPLKDIHVNGQLPAAEEISGKATANSLVSSEWGNPSRNTDVEKPSKENESTKEPSLLQYLCVQSPAGLNGFNVLLSGSQTPPTVGPSSGQLPSFSVPCMVLPSPPLGPFPVLYSPAMPGPVSSTLGALPNTGPVNFSLPGLGSIAQLLVGPTAVVNPKSSTLPSADPQLQSQPSLNLSPVMSRSHSVVQQPESPVYVGHPVSVVKLHQSPVPVTPKSIQRTHRETFFKTPGSLGDPVLKRRERNQSRNTSSAQRRLEIPSGGAD
>Q96AW1_3
MYPPPLIEEPAFNVSYTRQPPNPGPGAQQPGPPYYTDPGGPGMNPVGNSMAMAFQVPPNSPQGSVA
>Q96AX9_1
MGWKPSEARGQSQSFQASGLQPRSLKAARRATGRPDRSRAARPTMDPSAHRSRAAPPNMDPDPQ
>Q96AY2_1
MALKKSSPSLDSGDSDSEELPTFAFLKKEPSSTKRRQPEREEKIVVVDISDCEASCPPAPELFSPPVPEIAETVTQTQPVRLLSSESEDEEEFIPLAQRLTCKFLTHKQLSPEDSSSPVKSVLDHQNNEGASCDWKKPFPKIPEVPLHDTPERSAADNKDLILDPCCQLPAYLSTCPGQSSSLAVTKTNSDILPPQKKTKPSQKVQGRGSHGCRQQRQARQKESTLRRQERKNAALVTRMK
>Q96AY3_1
MFPAGPPSHSLLRLPLLQLLLLVVQAVGRGLGRASPAG
>Q96AY4_1
MEQSPPPAPEPTQGPTPARSRRRREPESPPASAPIPLFG
>Q96AY4_5
ALEQHIASVREALGVESHYSRACASSETESEAGDIMDQQFEEMNN
>Q96AY4_13
PKRLSLDSSSSLESLASAQSVSNALPLGYQQPPFSPTGADSIASDAISVYSLSSIASSMSFVSKPEGGSEGGGPGGRQDHDRSKNAYLQRSTLPRSQLPPQTRPAGNKDEEEYEGFSIISNEPLATYQENRNTCFSPDHKQPQPGTAGGMRVSVSSKGSISTPNSPVKMTLIPSPNSPFQKVGKLASSDTGESDQSSTETDSTVKSQEESNPKLDPQELAQKILEETQSHLIAVERLQRSGGQVSKSNNPEDGVQAPSSTAVFRASETSAFSRPVLSHQKSQPSPVTVKPKPPARSSSLPKVSSGYSSPTTSEMSIKDSPSQHSGRPSPGCDSQTSQLDQPLFKLKYPSSPYSAHISKSPRNMSPSSGHQSPAGSAPSPALSYSSAGSARSSPADAPDIDKLKMAAIDEKVQAVHNLKMFWQSTPQHSTGPMKIFRGAPGTMTSKRDVLSLLNLSPRHNKKEEGVDKLELKELSLQQHDGAPPKAPPNGHWRTETTSLGSLPLPAGPPATAPAR
>Q96B01_1
MVRPVRHKKPVNYSQFDHSDSDDDFVSATVPLNKKSRTAPKELKQDKPKPNLNNLRKEEIPVQEKTPKKRLPEGTFSIPASAVPCTKMALDDKLYQRDLEVALALSVKELPTVTTNVQNSQDKSIEKHGSSKIETMNKSPHISNCSVASDYLDLDKITVEDDVGGVQGKRKAASKAAAQQRKILLEGSDGDSANDTEPDFAPGEDSEDDSDFCESEDNDEDFSMRKSKVKEIKKKEVKVKSPVEKKEKKSKSKCNALVTSVDSAPAAVKSESQSLPKKVSLSSDTTRKPLEIRSPSAESKKPKWVPPAASGGSRSSSSPLVVVSVKSPNQSLRLGLSRLARVKPLHPNATST
>Q96B18_2
LAQPGMGGAEAEDEEDADEDEDAAAARRAAAALEEQLEALPGLVWDLGQQLGDLSLESGGLEQESGRSSGFYEDPSSTGGPDSPPSTFCGDSGFSGSSSYGRLGPSEPRGIYASERPKSLGDASPSAPEVVGARAAVPRSFSAPYPTAGGSAGPEACSSAERRARAGPFLTPSPLHAVAMRSPRPCGRPPTDSPDAGGAGRPLDGYISALLRRRRRRGAGQPRTSPGGADGGPRRQNSVRQRPPDASPSPGSARPAREPSLERVGGHPTSPAALSRAWASSWESEAAPEPAAPPAAPSPPDSPAEGRLVKAQYIPGAQAATRGLPGRAARRKPPPLTRGRSVEQSPPRERPRAAGRRGRMAEASGRRGSPRARKASRSQSETSLLGRASAVPSGPPKYPTAEREEPRPPRPRRGPAPTLAAQAAGSCRRWRSTAEIDAADGRRVRPRAPAARVPGPGPSPSAPQRRLLYGCAGSDSECSAGRLGPLGRRGPAGGVGGGYGESESSASEGESPAFSSASSDSDGSGGLVWPQQLVAATAASGGGAGAGAPAGPA
>Q96B23_1
MKMEEAVGKVEELIESEAPPKASEQETAKEEDGSVELESQVQKDGVADSTVISSMPCLLMELRRDSSESQLASTESDKPTTGRVYESDSSNHCMLSPSSSGHLADSDTLSSAEENEPSQAETAVEGDPSGVSGATVGRKSRRSRSESETSTMAAKKNRQSSDKQNGRVAKVKGHRSQKHKERIRLLRQKREAAARKKYNLLQDSSTSDSDLTCDSSTSSSDDDEEVSGSSKTITAEIPDGPPVVAHYDMSDTNSDPEVVNVDNLLAAAVVQEHSNSVGGQDTGATWRTSGLLEELNAEAGHLDPGFLASDKTSAGNAPLNEEINIASSDSEVEIVGVQEHARCVHPRGGVIQSVSSWKHGSGTQYVSTRQTQSWTAVTP
>Q96B33_2
DERCRRRRKGPSAGPRRSSVSTIQVEWPEPDLAPAIKYYSDGQHRPPPAQHRKPKPKPKVGFPMPRPRPKAYTNSVDVLDGEGWESQDAPSCSTHPCDSSLPCDSDL
>Q96B36_2
PPPRPGPCAYAAHGRGALAEAARRCLHDIALAHRAATAARPPAPPPAPQPPSPTPSPPRPTLAREDNEEDEDEPTETETSGEQLGISDNGGLFVMDEDATLQDLPPFCESDPESTDDGSLSEETPAGPPTCSVPPASALPT
>Q96B54_1
MTETREPAETGGYASLEEDDEDLSPGPEHSSDSEYTLSEPDSEEEEDEEEEEEETTDDPEYDPGYKVKQRLGGGRGGPSRRAPRAAQPPAQPCQLCGRSPLGEAPPGTPPCRLCCPATAPQEAPAPEGRALGEEEEEPPRAGEGRPAGREEEEEEEEEGT
>Q96B70_1
MGSRPPCGATSSARRACQFPAPMAAAREPELPQEAPATEPAPPPACRFFLEGRCRFGARCRQPHPGAPAPPGREAQPEAGAKK
>Q96B70_2
AAGRGPTILDAPNTEGAHGAEGAEWTLAGTGQEAQAAPKRGSTRPLCTGHQEPGVEEPGELEAAQERALGTAADLGTLAPRGRLAGVTEEALKPTAATRTTLLGGKEAQALGVPGGSAETTEAEWGPAAWPEDKRARLSVAAPC
>Q96B77_3
PLHGLWCCSGQEDPKRWVGSSSPISKEKLPNA
>Q96B86_2
KDGPTSQPRLRTLPPAGDSQERSDSPEICHYEKSFHKH
>Q96B97_1
KKDPLTNKAPEKPLHEVPSGNSLLSSETILRTNKRGER
>Q96BA8_3
SLVPCLPEFSSGSQTVKEDPLAADGVYTASQMPSRSLLFYDDGAGLWEDGRSTLLPMEPPDGWEINPGGPAEQRPRDHLQHDHLDSTHETTKYLSEAWPKDGGNGTSPDFSHSKEWFHDRDLGPNTTIK
>Q96BD0_1
MPLHQLGDKPLTFPSPNSAMENGLDHTPPSRRASPGTPLSPGSLRSAAHSPLDTSKQPLCQLWAEKHGARGTHEVR
>Q96BD5_2
KQDPQNADLKKQLHELQAKITALSEKQKRVVEQLRKNLIVKQEQPDKFQIQPLPQSENKLQTAQQQPLQQLQQQQQYHHHHAQQSAAASPNLTASQKTVTTASMITTKTLPLVLKAATATMPASVVGQRPTIAMVTAINSQKAVLSTDVQNTPVNLQTSSKVTGPGAEAVQIVAKNTVTLVQATPPQPIKVPQFIPPPRLTPRPNFLPQVRPKPVAQNNIPIAPAPPPMLAAPQLIQRPVMLTKFTPTTLPTSQNSIHPVRVVNGQTATIAKTFPMAQLTSIVIATPGTRLAGPQTVQLSKPSLEKQTVKSHTETDEKQTESRTITPPAAPKPKREENPQKLAFMVSLGLVTHDHLEEIQSKRQERKRRTTANPVYSGAVFEPERKKSAVTYLNSTMHPGTRKRGRPPKYNAVLGFGALTPTSPQSSHPDSPENEKTETTFTFPAPVQPVSLPSPTSTDGDIHEDFCSV
>Q96BD5_3
LSKPVDSEATVGAISNGPDCTPPANAATSTPAPSPSSQSCTANCNQGEETK
>Q96BD8_2
PQVTVTQSCVKGSDLDPEEPIKVEEPEPVKKPPKEQRS
>Q96BF3_2
DPTQNRNRIASFPGFLFVLLGVGSMGVAAIV
>Q96BF3_3
GRRSCQQRDSGNSPGNAFYSNVLYRPRGAPKKSEDCSGEGKDQRGQSIYSTSFPQPAPRQPHLASRPCPSPRPCPSPRPGHPVSMVRVSPRPSPTQQPRPKGFPKVGEE
>Q96BF6_2
SSPHCDSQTAVIEDAGSEPQSPCNQLQPAAAAAAPYVVSPSVPIPLLTRVKHEAMELPPAGPGLAPKRPLETGPRDGVAVAAGAAVAAGTAPLKLPRVSYYGVPSLATLIPGIQQMPYPQGERTSPGASSLPTTDSPTSYHNEEDEEDDEAYDTMVEEQYGQMYIKASGSYAVQEKPEPVPLESRSCVLIRRDLVALPASLISQIGYRCHPKLYSEGDPGEKLELVAGSGVY
>Q96BF6_4
ERRGDAATIVALRTDAVNVDLSAAANPAFDAGEEVDGAGSVIQEVAAPEPLPADGQSPPQPFEQGGGGPSRPQTPAAAARRPEGTYAGTL
>Q96BH1_4
DLASLKAAPEPQQPMELYQPSAESLRQQEERKRLYQRQQERGGIIDLEAERNRY
>Q96BH1_5
QPPAPAEPESAVDVSKGSQPPSTLAAELSTSPAVQSTLPPPLPVATQHICEKIPGTRSNQQRLGETQKAMLDPPKPSRGPWRQPERRHPKGGECHAPKGTRDTQELPPPEGPLKEPMDLKPEPHSQGVEGPPQEKGPGSWQGPPPRRTRDCVRWERSKGRTPGSSYPRLPRGQGAYRPGTRRESLGLESKDGS
>Q96BJ3_2
PVPLRRILAPGEEENLEFEEDEEEGGAGAGSPDSFPARVPG
>Q96BK5_2
HGQETTDSSDKKEKKSFSLEEKSKISKNRVHYMKFTKGKDLSSRSKTDLDCIFGKRQSKKTPEGDASPSTPEENETTTTSAFTIQEYFAKRMAALKNKPQVPVPGSDISETQVERKRGKKRNKEATGKDVESYLQPKAKRHTEGKPERAEAQERVAKKKSAPAEEQLRGPCWDQSSKASAQDAGDHVQPPEGRDFTLKPKKRRGKKKLQKPVEIAEDATLEETLVKKKKKKDSK
>Q96BN2_2
DGAGSLPWPGGSAAKPGKPKGKKKLSSVRQKFDHRFQPQNPLSGAQQFVAKDPQDDDDL
>Q96BN6_1
MISRYTRKAVPQSLELKGITKHALNHHPPPEKLEEISPTSDSHEKDTSSQSKSDITRESSFTSADTGNSLSAFPSYTGAGISTEGSS
>Q96BN6_4
ASDDESNVAVTRPDSESSCVLSELHPLVLPRVPQSKVLYITSNPMSLCQASRHQPNVNDLLVHGMPLQPRNLSLMDKLLDLDDKLLMRPGSSTILSTRNWPNRAVEFSTSSLSYTVQSTRRRNPPPRTLHPISTSHSCAETPRSVEEILRGARVPVAPDSLSSPSPTPLSRNNLLPPIGTAEVEHVSTVGPQRQMKPHGDSSRAQSAVVDEPNYQQPQERLLLPDFFPRPNTTQSFLLDTQYRRSCAVEYPHQARPGRGSAGPQLHGSTKSQSGGRPVSRTRQGP
>Q96BN8_1
MSRGTMPQPEAWPGASCAETPAREAAATARDGGKAAASGQPRPEMQCPAEHEEDMYRAADEIEKEKELLIHERGASE
>Q96BP2_1
MATPSLRGRLARFGNPRKPVLKPNKPLILANRVGERRREK
>Q96BP3_1
MAAESGSDFQQRRRRRRDPEEPEKTELSERELAVAVAVSQENDEENEERWVGPLPVEATLAKK
>Q96BQ1_1
MRVSGVLRLLALIFAIVTTWMFIRSYMSFSMKTIRLPRWLAASPTKEIQVKKYK
>Q96BR6_1
MVSGLRLASRSGEEGWLKPAVARLGPPRHRLRNLRTESPWRSRGSVLFCSGPGRAGRAAEPLHPVCTCGRHFRRPEPCREPLAS
>Q96BR9_2
SLDISEKEKDRYFSLSDKDANSNGVERSSFYSGGWQEGSSSPRSHLSPEQGTGIISGKSWNKYNYHPASQKNTQQPLAKHEPRKESIKKTKHLRLSQPSEVTHYKSSKREVRTSDSSSHVSQSEEQAQIDAEMDSTPVGYQYGQGSDVTSKSFPDDLPR
>Q96BR9_7
IDSLPIDLEAEQHLMSPSDGDKDSRWHLSEDENRSYVEIVEDGSGDLVIQQVDDSEEEEEKEIKPNIR
>Q96BT1_1
MAQPQLYLPEPFKIAYRKVGQCRRFQQLKKKNGSFKRKGIERWHRAVSTNLLKQNVLVPKEESSSDSDMGFHESQQNQKSNLKTKVKTAFGRMLSYKYRSKPACASQEGSTDHKEALLSNTQSLLPRIV
>Q96BT3_1
MADHNPDSDSTPRTLLRRVLDTADPRTPRRPRSARAGARRALLETASPRKLSGQTRTIARGRSHGARSVGRSAHIQASGHLEEQTPRTLLKNILLTAPESSILMPESVVKPVPAPQAVQPSRQESSCGSLELQLPELEPPTTLAPGLLAPGRRKQRLRLSVFQQGVDQGLSLSQEPQGNADASSLTRSLNLTFATPLQPQSVQRPGLARRPPARRAVDVGAFLRDLRDTSLAPPNIVLEDTQPFSQPMVGSPNVYHSLPCTPHTGAEDAEQAAGRKTQSSGPGLQKNSPGKPAQFLAGEAEEVNAFALGFLSTSSGVSGEDEVEPLHDGVEEAEKKMEEEGVSVSEMEATGAQGPSRVEEAEGHTEVTEAEGSQGTAEADGPGASSGDEDASGRAASPESASSTPESLQARRHHQFLEPAPAPGAAVLSSEPAEPLLVRHPPRPRTTGPRPRQDPHKAG
>Q96BT7_3
NKQKSKYLRGNRNSQGKKEEMNSDTSVQRSLVEQMRDMGSRDSASSVPRINDSQEGGCNSRQVSNSKLPVHVNRTSFYSQDVLVPWHLKGNPDKGKPVEPFGPIGSQDP
>Q96BU1_1
MMCSRVPSEQSSGTSLLPKDGAPFSWDSLDEDGLDDSLLELSEGEEDDGDVNYTEEEIDALLKEDDPSYEQSSGEDDGGHVEKGERGSQILLDTPREKNSSYSLGPVAETPDLFKLPQLSTSSGHGPAHTKPLNRRSVLEKNLIKVTVAPFNPTVCDALLDKDETDSSKDTEKLSSLGEEMREDGLSPNESKLCTESEGISPNNSAWNGPQLSSSNNNFQQTVSDKNMPDSENPTSVFSRISDHSETPNMELSCRNGGSHKSSCEMRSLVVSTSSNKQDVLNKDSGKMKGHERRLGKVIPVLQTKTRTNVPTFSQSNLE
>Q96BW1_3
SSLPAELDSGACGGSSLNSEGNSGSGDSSSYDAPAGNSFLEDCELS
>Q96BY6_1
MAGERTRRFTRSLLRPGQAAELRHSAASAAAVAVSSRQQQRQE
>Q96BY6_3
PEGPLQGRRSTELTDLGLDSLDNSVTCECTPEETDSSENNLHADFAKYLT
>Q96BY6_11
NTSNQGSRDDLSTNGGFQSQTAIKHANSVDTSFSKDVLNSIAAFSSIAISTVNHADSRASLASLDSNPSTNEKSSEKTDNCEKIPRPLSLIGSTLR
>Q96BY6_13
STQNNGTLKGSNPSCQTSGLLSQWMHSTSSHEGHKQHRSQTLPIIRGKNALSNPKLLQMLDNTMTSNSN
>Q96BY6_14
DDLSKRGVDQTCTRVISKATPALPTVSISSSAEV
>Q96BY7_1
ATGSEPMYWSSFMTSSMQLAKECLSQKLTDEQGEGS
>Q96BY7_3
KSSPVCSTAPVETEPKLSPSWNPKIIYEPHPQLTRNLPE
>Q96BY7_4
SSKIGLANKDRKNRPMQQEDEYRIQMELNRYYLRKDSLSVGVSSEQSFYETETARTPSSREEEVFFSMADMDMSHSLSSLPPLGDPPNMDLELSLTSTYTNTPAGSPLSATVLQPTWGEFLDHHKEQPVRGSTFPSNLVHPTPLQKTSLPSRSVSVDE
>Q96BY7_5
EEEEENDGHYQEEEEGGAHSLKDVCDLRRPAPSP
>Q96BY7_6
SAVHYDEESGSEEETLQYFSTVDPNYRSRRKKKLDSQNKN
>Q96BY7_9
TPNKADMKPGAFQRRSKVDSSGRSSSRGPVLPEADQQMLRDLMSDAMEEIDMQQGTSSVKPQANGVLDEKSQIQEPCC
>Q96BY7_14
ELQMTPDPEVKKSPGADVTCSLPRHLSTSKEPNLVISFSGPKQPSQNDSANSVEVVNGMEEKNFSAEEAS
>Q96BY9_4
TPFSDSWYYPSYPPSYPGTWNRAYSPLHGGSGSYSVCSNSDTKTRTASGYGGTRRR
>Q96BZ4_1
MLKPLWKAAVAPTWPCSMPPRRPWDREAGTLQVLGALAVLWLGSVALICLLWQVP
>Q96C00_2
SGGGISARGGNSYHALLSTTSSTGGWCIRSSPFQTPVQSSASTESPASTESPVGGEGSELGEVLQIQVEEEEEEEEDDDDEDQGSATLSQTPQPQRVSGVFPRPHGPHPLPMTATPRKLPEGESAPLELPAPPALPPKIFYIKQEPFEPKEEISGSGTQPGGAKEETKVFSGGDTEGNGELGFLLPSGPGPTSGGGGPSWKPVDLHGNEILSGGGGPGGAGQA
>Q96C03_1
MAEFSQKRGKRRSDEGLGSMVDFLLANARLVLGVGGAAVLGIATLAVKRFIDRATSPRDEDDTKADSWKELSLLKATPHLQPRPPPAALSQPVLPLAPSSSAPEGPAETDPEVTPQLSSP
>Q96C12_3
AAGSAPSQAGPGSAPSSAASGASSPAPASGPAPSAVSSSSPT
>Q96C12_4
AGEEEEEGREAASWDFPEERTPERAQGGSFRSLRSWLISEGYATGPDDISPDWSPEQCPPEPMEPASPAPTPTSLRAPRTQRTPGRSPAAAIE
>Q96C19_1
MATDELATKLSRRLQMEGEGGGETPEQPGLNGAAAAAAGAPDEAAEALGSADCELSAKLLRRADLNQGIGEPQSPSRRVFNP
>Q96C24_3
ADEKRIRRLKNELLEIKRKGAKRGSQHYSDRTCARCQESLGRLSPKTNTCRGCNHLVCRDCRIQESNGTWRCKVCAKEIELKKATGDWFYDQKVNRFAYRTGSEIIRMSLRHKPAVSKRETVGQSLLHQTQMGDIWPGRKIIQERQKEPSVLFEVPKLKSGKSALEAESESLDSFTADSDSTSRRDSLDKSGLFPEWKKMSAPKSQVEKETQPGGQNVVFVDEGEMIFKKNTRKILRPSEYTKSVIDLRPEDVVHESGSLGDRSKSVPGLNVDMEEEEEEEDIDHLVKLHRQKLARSSMQSGSSMSTIGS
>Q96C28_4
EQWEEPWVEDRERPEFQAVQRGPRPGARKSADPKRPCDHPAWAHKKTHVRRERAREGSSFRKGFRLDTDDGQLPRAAPERTDAKPTA
>Q96C34_1
MAAVEAAAEPVTVVAAVGPKAKDEEEEEEEPLPPCEAVRWAP
>Q96C34_2
GAVAEARPGATAFLEEATAEEPGAAPGSPPDSPGRTLRRLRAE
>Q96C34_9
HVLGYEGPGDPASDEGDGLPGDRPWLRGEDQSEQEKQER
>Q96C34_10
GSPLQTGGGHCECKAGGKTGNGCSRTGSSRTPPGNSKTKAEDVKKVR
>Q96C36_1
QEKISPAALKKTLLDRVKLESPTVSTLTPSSPGKLLTRSLALGGKKD
>Q96C45_4
AGADQESSVEDLSLSRNTMECSGPQDSKELLQNSQSRQAKGHKSGQPLGHSFRLENPTEFRPKSTLEGQLNESMFLLSSRPTPRTSTAVEVSPGEDMTHCSPQKTSPLTKITSGHLSQQDLESQM
>Q96C57_1
MAAPSGTVSDSESSNSSSDAEELERCREAAMPAWGLEQRPHVAGKPRAGAANSQLSTSQPSLRHKVNEHEQDGNE
>Q96C57_3
PGGREKEESPQPRRKRQPSSSSEDSDEEWRRCREAAVSASDILQESAIHSPGTVEKEAKKKRKLKKKAKKVASVDSAVAATTPTSMATVQKQKSGELNGDQVSLGTKKKKKAKKASETSPFPPAKSATAIPAN
>Q96C86_1
MADAAPQLGKRKRELDVEEAHAASTEEKEAGVGNGTCA
>Q96C90_1
MADSGTAGGAALAAPAPGPGSGGPGPRVYFQSPPGAAGEGPGGADDEGPVRRQGK
>Q96C92_1
MSGYQRRPGATPLSRARSLAIPDAPAFYERRSCLPQLNCERPHGRDLDSPFFGIRPAFMCYVPSPVLASVGDTDFGYGKGKCSKQSPSGAHGTHFGDDRFEDLEEANPFSFREFLKTKNLGLSKEDPASRIYAKEASRHSLGLDHNSPPSQTGGYGLEYQQPFFEDPTGAGDLLDEEEDEDTGWSGAYLPSAIEQTHPERVPAGTSPCSTYLSFFSTPSELAGPESLPSWALSDTDSRVSPASPAGSPSADFAVHGESLGDRHLRTLQISYDALKDENSKLRRKLNEVQSFSEAQTEMVRTLERKLEAKMIKEESD
>Q96C92_4
QEISLLQAQVSNFQRENEALRCGQGASLTVVK
>Q96CA5_3
LGSWDPWEEPEDAAPVAPSVPASGYPELPTPRREVQSESAQEPGGVSPAEA
>Q96CB8_2
DSSYRPSQKDVEPPKISSTKNISIKQEPKISSSLPSGNNNGKVLTTEKVKKEAEKRPADKMKSDITEGVDIPKKPRLEKPETQSSPITVQSSKDLPMADLSSFEET
>Q96CB8_4
MKRMAQKTQKPPQKPAPAVVSVTPAVKDPLVKKPETKLKQETTFLAFKRTEVKTSTVISGNSSSASVSSSVTSGLTGWAAFAAKTSSAGPSTAKLSSTTQNNTGKPATSSANQKPVGLTGLATSSKGGIGSKIGSNNSTTPTVPLKPPPPLTLGKTGLSRSVSCDNVSKVGLPSPSSLVPGSSSQLSGNGNSGTSGPSGSTTSKTTSESSSSPSASLKGPTSQESQLNAMKRLQMVKKKAAQKKLKK
>Q96CB9_1
MAALTLRGVRELLKRVDLATVPRRHRYKKKWAATE
>Q96CC6_1
MSEARRDSTSSLQRKKPPWLKLDIPSAVPLTAEEPSFLQPLRRQAFLRSVSMPAETAHISSPHHELRRPVLQRQTSITQTIRRGTADWFGVSKDSDSTQKWQRKSIRHCSQRYGKLKPQVLRELDLPSQDNVSLTSTETPPPLYVGPCQLGMQKIIDPLARGRAFRVADDTAEGLSAPHTPVTPGAASLCSFSSSRSGFHRLPRRRKRESVAKMSFRAAAALMKGRSVRDGTFRRAQRRSFTPASFLEEDTTDFPDELDTSFFAREGILHEELSTYPDEVFESPSEAALKDWEKAPEQADLTGGALDRSELERSHLMLPLERGWRKQKEGAAAPQPKVRLRQEVVSTAGPRRGQRIAVPVRKLFAREKR
>Q96CF2_2
EELNKKMTNIRLPNVPSSSLPAQPNRKPGMSSTARRSRAASSQRAEEEDD
>Q96CG3_2
ENNWPPHRPIPEYGTYSLCSSQSSSPTEMDENES
>Q96CJ1_2
VEGSSKIQYRKEQQQQQMWNSARTPNLVKHSPSEDKMSPASPIDDIERELKAEASLMDQMSSCDSSSDSKSSSSSSSEDSSSDSEDEDCKSSTSDTGNCVSGHPTMTQYRIPDIDASHNRFRDNSGLLMNTLRNDLQLSESGSDSDD
>Q96CK0_1
MAERALEPEAEAEAEAGAGGEAAAEEGAAGRKARGRPRLTESDRARRR
>Q96CK0_3
SPLKPLSDSDPDSDKVGNGLVAGSSDSSSSGSASDSEESPEGQPVKAAAAAAAATPTSPVGSSGLITQEGVHIPFDVHHVESLAEQGTPLCSNPAGNGPEALETVVCVPVPVQVGAGPSALFENVPQEALGEVVASCPMPGMVPGSQVII
>Q96CK0_4
AGPGYDALTAEGIHLNMAAGSGVPGSGLGEEVPCAMMEGVAAYTQTEPEGSQPSTMDATAVAGIETKKEKEDLCLLKKEEKEEPVAPELATTVPESAEPEAEADGEELDGSDMSAIIYEIPKEPEKRRRSKRSRVMDAD
>Q96CN4_1
MASPTLSPDSSSQEALSAPTCSPTSDSENLSPDELELLAKLEEQNRLLEADSKSMRSMNGSRRNSGSSLVSSSSASSNLSH
>Q96CN4_7
QRIAELEIQREEGRIQGQLNHSDSSQYIRELKDQIEELKAE
>Q96CN4_8
LLKGPPPFEDPLAFDGLSLARHLDEDSLPSSDEELLGVGVGAALQDALYPLSPRDARFFRRLERPAKDSEGSSDSDADELAAPYSQGLDN
>Q96CN9_1
MEKFGMNFGGGPSKKDLLETIETQKKQLLQYQARLKDVVRAYKSLLKEKEALEASIKVLSVSHEADVGLAGVQLPGLTFPDSVDDRCSTHSEDSTGTATSLDTAASLTSTKGEFGVEDDRPARGPPPPKSEEASWSESGVSSSSGDGPFAGGEVDKRLHQLKTQLATLT
>Q96CN9_7
ERILQLDLENKTLALAASSRSPLDSHGEESSLDVNVLKDKMEKLKRLLQVAARKSQVTLDVEKLCDLEIMPSSEAADGEKATALYYQQELKQLKEEFERYKMRAQVVLKSKNTKDGNL
>Q96CN9_9
RCQLDFRDRTLKLEEELHKQRDRALAVLTEKDLELEQLRSVALASGLPGRRSPVGGGGPGDPADTSSSDSLTQALQLAAANEPTFFLYAEQLARKEVEI
>Q96CP2_1
MPLPEPSEQEGESVKASQEPSPKPGTEVIPAAPRKP
>Q96CP2_3
VPGPATLAKALLQTHPEAQRAIEAAPQEPEQKRSRQDPGTDRTEDSGLAAGPPEAAGENFAPCSVAPGKSL
>Q96CP6_1
MFDTTPHSGRSTPSSSPSLRKRLQLLPPSRPPPEPEPGTMVEKGSDSSSEKGGVPGTPSTQSLGSRNFIRNSKKMQS
>Q96CP6_2
GSELGLTSEDEDYVSPLQLNGLGTPKEVGDVIALSDITSSGAADRSQEPSPVGSRRGHVTPNLSRASSDADHGAEEDKEEQVDSQPDASSSQTVTPVAEPPSTEPTQPDGPTTLGPLDLLPSEELLTDTSNSSSSTGEEADLAALLPD
>Q96CP6_3
LEEGGKDARGLLSGLRRRKRPLSWRAHGDGPQHPDPDPCARAGIHTSGSLSSRFSEPSVDQGPGAGIPSALVLISIVICVSLIILIALNVLLFY
>Q96CS3_3
KERKKREERERKRRKEEEVQQQKLAEERRRQNLQEEKERKLECLPPEPSPDD
>Q96CS4_3
ERNTDDWEPAALDPQEYPRGLTVQRKSRTRKKNGEKEVFPPKEAPRKGKRGRRPSKPRLIPRQTSGGPICPDCGCTFPDHQALESHKCAQNLKK
>Q96CT2_1
MSRHHSRFERDYRVGWDRREWSVNGTHGTTSICSVTSGAGGGTASSLSVRPGLLPLPVVPSRLPTPATAPAPCTTGSSEAITSLVASSASAVTTKAPGISKGDSQSQGLATSIRWGQTPINQSTPWDTDEPPSKQMRESDNPGTGPWVTTVAAGNQPTLIAHSYGVAQPPTFSPAVNVQAPVIGVTPSLPPHVGPQLPLMPGHYSLPQPPSQPLSSVVVNMPAQALYASPQPLAVSTLPGVGQVARPGPTAVGNGHMAGPLLPPPPPAQPSATLPSGAPATNGPPTTDSAHGLQMLRTIG
>Q96CT7_1
MPKKFQGENTKSAAARARRAEAKAAADAKKQKELEDAYWKDDDKHVMRKEQRKEEKEKRRLDQLERKKETQRLLEEEDSKLKGGKAPRVATSSKVTRAQIEDTLRRDHQLREAPDTAEKAKSHLEVPLEENVNRRVLEEGSVEARTIEDAIAVLSVAEEAADRH
>Q96CV9_1
MSHQPLSCLTEKEDSPSESTGNGPPHLAHPNLDTFTPEELLQQMKELLTENHQLKEAMKLNNQAMKGRFEELSAWTEKQKEERQFFEIQSKEAKERLMALSHENEKLKEELGKLKGKSERSSEDPTDDSRLPRAEAEQEKDQLRTQVVRLQAEKADLLGIVSELQLKLNSSGSSEDSFVEIRMAEGEAEGSVKEIKHSPGPTRTVSTGTALSKYRSRSADGAKNYFEHEELTVSQLLLCLREGNQKVERLEVALKEAKERVSDFEKKTSNRSEIETQTEGSTEKENDEEKGPETVGSEVEALNLQVTSLF
>Q96CW5_2
RRQPSKVSSYATLFAQALPRDAHSTPYYYARPQTLPLSYQDRSAQSAQSSGSVGSSGISSIGLCALSGPAPAPQSLLPGQSNQAPGVGDCLRQQLGSRLAWTLTANQPSSQATTSKGVPSAVSRNMTRSRREGDTGG
>Q96CW6_3
SRDSQQRVRRNLRASAREVRQEGRYRVLSSRRSLGTTSSGQESEYTPGNPEAAGN
>Q96CW6_4
EGEPEAASAGSCKTSDPDVILCNSVELIRERLTVSEDGPGVRRQEEQK
>Q96CW6_5
LVNDDQEPEDIYDDEDDENSENNWRNEYPEEESSDGDEDSRGSADYNSLSEEERGSSRQRM
>Q96CX2_2
APQQPGPGPPPSRRGVHKEGSLGDELLPLGYSEPEQQEGASAGAPSPTLELASRSPSGGAAGPLLTPSQSLDGS
>Q96CX6_2
SSPCSSASHSSTSQSESDSEDEASVAARRMQKVLLG
>Q96D03_1
MVATGSLSSKNPASISELLDCGYHPESLLSDFDYWDYVVPEPNLN
>Q96D05_1
MVRILANGEIVQDDDPRVRTTTQPPRGSIPRQSFFNRGHGAPPGGPGPRQQQAGARLGAAQS
>Q96D09_1
MTGAEIEPSAQAKPEKKAGEEVIAGPERENDVPLVVRPKVRTQATTGARPKTETKSVPAARPKTEAQAMSGARPKTEVQVMGGARPKTEAQGITGARPKTDARAVGGARSKTDAKAIPGARPKDEAQAWAQSEFGTEAVSQAEGVSQTNAVAWPLATAESGSVTKSKGLSMDRELVNVDAETFPGTQGQKGIQPWFGPGEETNMGSWCYSRPRAREEASNESGFWSADETSTASSFWTGEETSVRSWPREESNTRSRHRAKHQTNPRSRPRSKQEAYVDSWSGSEDEASNPFSFWVGENTNNLFRPRVREEANIRSKLRTNREDCFESESEDEFYKQSWVLPGEEANSRFRHRDKEDPNTALKLRAQKDVDSDRVKQEPRFEEEVIIGSWFWAEKEASLEGGASAICESEPGTEEGAIGGSAYWAEEKSSLGAVAREEAKPESEEEAIFGSWFWDRDEACFDLNPCPVYKVSDRFRDAAEELNASSRPQTWDEVTVEFKPGLFHGVGFRSTSPFGIPEEASEMLEAKPKNLELSPEGEEQESLLQPDQPSPEFTFQYDPSYRSVREIREHLRARESAESES
>Q96D15_1
MMWRPSVLLLLLLLRHGAQGKPSPDAGPHGQGRVHQAAPLSDAPHDDAHGN
>Q96D31_1
MHPEPAPPPSRSSPELPPSGGSTTSGSRRSRRRSGDGEPPGAPPPPPSAVTYPDWIG
>Q96D31_7
LKKQPGQPRPTSKPPASGAAANVSTSGITPGQAAAIASTTIMVPFGLI
>Q96D31_8
LVSHKTDRQFQELNELAEFARLQDQLDHRGDHPLTPGSHYA
>Q96D42_2
KVTTTPIVTTVPTVTTVRTSTTVPTTTTVPMTTVPTTTVPTTMSIPTTTTVLTTMTVSTTTSVPTTTSIPTTTSVPVTTTVSTFVPPMPLPRQNHEPVATSPSSPQPAETHPTTLQGAIRREPTSSPLYSYTTDGNDTVTESSDGLWNNNQTQLFLEHSLLTANTTKGIYAGVCISVLVLLALLGVIIAKKYFFK
>Q96D53_1
MWLKVGGLLRGTGGQLGQTVGWPCGALGPGPHRWGPCGGSWAQKFYQDGPGRGLGEEDIRRAREARPRKTPRPQLSDRSRERKVPASRISRLANFGGLAVGLGLGVLAEMAKKSMPGGRLQSEGGSGLDSS
>Q96D59_2
QPGGQTGPPPDTASATVSTPILIPSHHSLRECFRNPQFRIFAYLMAVILSVTLLLIFSIFWTKQFLWGVG
>Q96D71_3
SKNEQESRHAASYSSDSENQGSYSGVIPPPPGRGQVKKGSVSHDTVQPRTSADAQEPASPVVSPQQSPPTSPHTWRKHSRHPSGGNSERPLAGPGPFWSPFGEAQSGSSAGDAVWSGHSPPPPQENWVSFADTPPTSTLLTMHPASVQDQTTVRTVASATTAIEIRRQSSSY
>Q96D71_5
KLIDLEDSADVGDQPGEVGYSGSPAEAPPSKSPSMPSLNQTWPELNQSSEQWETFSERSSSSQTLTQFDSNIAPADPDTAIVHPVPIRMTPSKIHMQEMELKRTGSDHTNPTSPLLVKPSDLLEENKINSSVKFASGNTVADGYSSSDSFTSDPEQIGSNVTRQRSHSGTSPDNTAPPPPPPRPQPSHSRSSSLDMNRTFTVTTGQQQAGVVAHPPAVPPRPQPSQAPGPAVHRPVDADGLITHTSTSPQQIPEQPNFADFSQFEVFAASNVNDEQDDEAEKHPEVLPAEKASDPASSLRVAKTDSKTEEKTAASAPANVSKGTTPLAPPPKPVRRRLKSEDELRPEVDEHTQKTGVLAAVLASQPSIPRSVGKDKKAIQASIRRNKETNTVLARLNSELQQQLKDVLEERISLEVQLEQLRPFSHL
>Q96D96_3
ENEEEEEEEEQPPPTPVSGEEGRAAAPDVAPAPGPAPR
>Q96D98_1
MAEPTGLLEMSELPGDSSVPQVGTASGVSDVLRGAVGGGVRVQEAREGPVAEAARSMARMPGPVPGPIPSSVPGLASAPDPHQQLA
>Q96DB5_1
MALAARLWRLLPFRRGAAPGSRLPAGTSGSRGHCGPCR
>Q96DB9_2
LILPTRGQTLKDTTSSSSADSTIMDIQVPTRAPDAVYTELQPTSPTPTWPADETPQPQTQTQQLEGTDGPLVTDPETHKSTKAAHPTDDTTTLSERPSPSTDVQTDPQTLKPSGFHE
>Q96DC7_1
MWSRRQGRLRPTVCGVEELRRRRREREAALRKARREQQLVSKRLLRNDAPEEAGEGCVAAILG
>Q96DD7_2
ERQQKHCLAFSPKTIAGIASAVILFVAVVATTICCFLCSCCYLYRRRQQLQSPFEGQEIPMTGIPVQPVYPYPQDPKAGPAPPQPGFIYPPSGPAPQYPLYPAGPPVYNPAAPPPYMPPQPSYPGA
>Q96DE5_1
MAASSSSSSAGGVSGSSVTGSGFSVSDLAPPRKALFTYPKGAGEMLEDGSERFLCESVF
>Q96DF8_1
METPGASASSLLLPAASRPPRKREAGEAGAATSKQRVLDEEEYIEGLQTVIQRDFFPDVEKLQAQKEYLEAEENGDLERMRQIAIKFGSALGKMSREPPPPYVTPATFETPEVHAGTGVVGNKPRPRGRGLEDGEAGEEEEKEPLPSLDVFLSRYTSEDNASFQEIMEVAKERSRARHAWLYQAEEEFEKRQKDNLELPSAEHQAIESSQASVETWKYKAKNSLMYYPEGVPDEEQLFKKPRQVVHKNTRFLRDPFSQALSRCQLQQAAALNAQHKQGKVGPDGKELIPQESPRVGGFGFVATPSPAPGVNESPMMTWGEVENTPLRVEGSETPYVDRTPGPAFKILEPGRRERLGLKMANEAAAKNRAKKQEALRRVTENLASLTPKGLSPAMSPALQRLVSRTASKYTDRALRASYTPSPARSTHLKTPASGLQTPTSTPAPGSATRTPLTQDPASITDNLLQLPARRKASDFF
>Q96DI7_1
MIEQQKRKGPELPLVPVKRQRHELLLGAGSGPGAGQQQATPGALLQAGPP
>Q96DL1_1
MVEKILIHRILTLFPNAIARKLLLMLTFILIFWIIYL
>Q96DM1_1
MSNPRKRSIPMRDSNTGLEQLLAEDSFDESDFSEIDDSDNFSDSALEADKIRPLSHLESDGKSSTSSDSGRS
>Q96DN2_2
DSLSPLEEKQGLSPHGNVAFSKAGRSLHGDTEAPVNCSSCPGPPTASPSRPVLHLLQLLLRTNLMKTQTLPTSPAGAHGPHSLALGLTATFPGEPGASPRLSPGPSTPPGAPTLPLASPGAPQPPPVTPERSFSASGAQIVSRWPPLPGTLLTEASALSMMDPSPSKTPITLLGPRVLSPTTSRLSTALAATTHPGPQQPPVGASRGEESTM
>Q96DN5_2
AEGKEFRLRSAKKASALSDASRKWFLKQEINAAVEHAENPCHKEEPRFQNEQDSSCLPRTSQLNDSSEMDPSTQISLNR
>Q96DN6_5
TCSHSSPGEGASPQMFHTVSPGPPSARPPCRVPPTTPLNGGPGSLPPEPPSVSQAFPTLAGPGGLFPPRLADPVPSGGSSSPRFLPRGNAPSPAPPPPPAISLNAPSYNWGAALRSSLVPSDLGSPPAPHASSSPPSDPPLFHCSDALTPPPLPPSNNLPAHPGPASQPPVSSATMHLPLVLGPLGGAPTVEGPGAPPFLASSLLSAAAKAQHPPLPPPSTLQGRRPRAQAPSASHSSSLRPSQRRPRRPPTVFRLLEGRGPQTPRRSRPRAPAPVPQPFSLPEPSQPILPSVLSLLGLPTPGPSHSDGSFNLLGSDAHLPPPPTLSSGSPPQPRHPIQPSLPGTTSGSLSSVPGAPAPPAASKAPVVPSPVLQSPSEGLGMGAGPACPLPPLAGGEAFPFPSPEQGLALSGAGFPGMLGALPLPLSLGQPPPSPLLNHSLFGVLTGGGGQPPPEPLLPPPGGPGPPLAPGEPEGPSLLVASLLPPPPSDLLPPPSAPPSNLLASFLPLLALGPTAGDGEGSAEGAGGPSGEPFSGLGDLSPLLFPPLSAPPTLIALNSALLAATLDPPSGTPPQPCVLSAPQPGPPTSSVTTATTDPGASSLGKAPSNSGRPPQLLSPLLGASLLGDLSSLTSSPGALPSLLQPPGPLLSGQLGLQLLPGGGAPPPLSEASSPLACLLQSLQIPPEQPEAPCLPPESPASALEPEPARPPLSALAPPHGSPDPPVPELLTGRGSGKRGRRGGGGLRGINGEARPARGRKPGSRREPGRLALKWGTRGGFNGQMERSPRRTHHWQHNGELAEGGAEPKDPPPPGPHSEDLKVPPGVVRKSRRGRRRKYNPTRNSNSSRQDITLEPSPTARAAVPLPPRARPGRPAKNKRRKLAP
>Q96DR7_1
MDGESEVDFSSNSITPLWRRRSIPQPHQVLGRSKPRPQSYQSPNGLLITDFPVEDGGTLLAAQIPAQVPTASDSRTVHRSPLLLGAQRRAVANGGTASPEYRAASPRLRRPKSPKLPKAVPGGSPKSPANGAVTLPAPPPPPVLRPPRTPNAPAPCTPEEDLTGLTASPVPSPTANGLAANNDSPGSGSQSGRKAKDPERGLFPGPQKSSSEQKLPLQRLPSQENELLENPSVVLSTNSPAALKVGKQQIIPKSLASEIKISKSNNQNVEPHKRLLKVRSMVEGLGGPLGHAGEESEVDNDVDSPGSLRRGLRSTSYRRAVVSGFDFDSPTSSKKKNRMSQPVLKVVMEDKEKFSSLGRIKKKMLKGQGTFDGEENAVLYQNYKEKALDIDSDEESEPKEQKSDEKIVIHHKP
>Q96DR8_1
MKFLAVLVLLGVSIFLVSAQNPTTAAPADTYPATGPADDEAPDAETTAAATTATTAAPTTATTAASTTARK
>Q96DT5_1
MAAQVAAREARDFREAPTLRLTSGAGLEAVGAVELEEEEENEEEAAARRARSF
>Q96DT7_1
MSFSEMNRRTLAFRGGGLVTASGGGSTNNNAGGEASAWPPQPQPRQPPPPAPPALQPPNGRGADEEVELEGLEPQDLEASAGPAAGAAEEAKELLLPQDAGGPTSLGGGAGGPLLAERNRRTLAFRGGGGGGLGNNGSSRGRPETSVWPLRHFNGRGPATVDLELDALEGKELMQDGASLSDSTEDEEEGASLGDGSGAEGGSCSSSRRSGGDGGDEVEGSGVGAGEGET
>Q96DT7_2
TPADGGSVDLPPVGHDELSRGTRNYKKTLLLRHHVSTEHKLHEANAQESEIPSEEGYCDFNSRPN
>Q96DT7_3
SIKSEAPESVVVDYNNRKPVNRDGLSSSRDQKIASFWATRNLTNLASNVKIENDGCNVDEGQIENYQMNDSSWVQDGSPEMAENESEGQTKVFIWNNMGSQGIQETGKTRRKNQTTKRFIYNIPPNNETNLEDCSVMQPPVAYPEENTLLIKEEPDLDGALLSGPDGDRNVNANLLAEAGTSQDGGDAGTSHDFKYGLMPGPSNDFKYGLIPGTSNDFKYGLIPGASNDFK
>Q96DT7_7
CADKSQPGGQEGVDQGQDTEFPRDEEYEENEVGEADEELVDDGEDQNDPSRWDESGEVCMSLDD
>Q96DU7_1
MRRCPCRGSLNEAEAGALPAAARMGLEAPRGGRRRQPGQQRPGPGAGAPAGRPEGGGPWARTEGSSLHSEPERAGLGPAPGTESPQAEFWTDGQTEPAAAGLGVETERPKQKTEPDRSSLRTHLEWSWSELETTCLWTETGTDGLWTDPHRSDLQFQPEEASPWTQPGVHGPWTELETHGSQTQPERVKSWADNLWTHQNSSSLQTHPEGACPSKEPSADGSWKELYTDGSRTQQDIEGPWTEPYTDGSQKKQDTEAARKQPGTGGFQIQQDTDGSWTQPSTDGSQTAPGTDCLLGEPEDGPLEEPEPGELLTHLYSHLKCSPLCPVPRLI
>Q96DU7_2
TPETPEPEAQPVGPPSRVEGGSGGFSSASSFDESEDDVVAGGGGASDPEDRSG
>Q96DX4_1
DSGTDDSVDTQQQQAENSAVPTADTRSQPRDPVRPPRRGRGPHEPRRKKQNV
>Q96DX7_2
FLSHHLAEYVHGSQAWTPPADGEGAGKEEAEVKVEQEREIESEAGEESESEEESESEEESETEEESEDESDEESEEDSEEEMEDEQESEAEEDNQEEGESEAEGETEAESEFDPEIEMEAERVA
>Q96DX7_3
TQMAQAKEQLDTSNESAEPKAEGDEEGPSGASEEEDT
>Q96DX8_3
GQGLKSCMTKPSKSLLPHLKTGNSSPGIGAVYLANQAKNQSAEAKEAKGSGYEKLGPSRDPDPLNICVFILLLVFIVVKCFTSE
>Q96DY2_1
MALDILAMAPLYQAPAINRIGPKTDPSKRPADPLKPLVLSR
>Q96DY7_4
MDKIKTFNILNDFSPVEPNSSSLMETNPLEWPERHVLQNLETFEKTKQKMRTGSLPHSSEQLLGHKEGPRDS
>Q96DY7_8
RLIRYETQTTCTRESFPVPTVLSPLPSPVVSSDPGSVPDGEVLQNELRTEVSRLKRRSKDLNCLYPRKRLVKSESSESLLSQTTGNSNHYHHHVTSRKPQTERSLPVTCPLVPIPSCETPKLATKTSSGQKSMHESKTSRQIKESRS
>Q96DZ5_1
MTKTDPAPMAPPPRGEEEEEEEEDEPVPEAPSPTQERRQK
>Q96DZ5_2
RNRKGQVPAEVVPDPMDMSLDKAEAALVAKELRTLLEEAVPLSCALPKVTLPNYDNVPG
>Q96DZ5_3
SKAVDAPPSSVTSTPRTPRMDFSRVTGKGRREHKGKKKTPSSPSLGSLQQRDGAK
>Q96DZ5_4
GSTDSPGDSVGAKKVHQVTMTQPKRTFTTVRTPKDIASENSISRLLFCCWFPWMLRAEMQS
>Q96E09_1
MAQEKMELDLELPPGTGGSPAEGGGSGGGGGLRRSNSAPLIHGLSDTSPVFQAEAPSARRNSTTFPSRHGLLLPASPVRMHSSRLHQIKQEEGMDLINRETVHEREVQTAMQISHSWEESFSLSDNDVEKSASPKRIDFIPVSPAPSPTRGIGKQCFSPSLQSFVSSNGLPPSPIPSPTTRFTTRRSQSPINCIRPSVLGPLKRKCEMETEYQPKRFFQGITNMLSSDVAQLSDPGVCVSSDTLDGNSSSAGSSCNSPAKVSTTTDSPVSPAQAASPFIPLDELSSK
>Q96E11_1
MALGLKCFRMVHPTFRNYLAASIRPVSEVTLKTVHERQHG
>Q96E29_2
NSVKLRSLINAAQLTKRFTRPARTLLHGFSAQPQISSDNCFLQWGFKTYRTSSLWNSSQSTSSSSQENNSAQSSLLPSMNEQSQKTQNISSFDSELFLEELDEL
>Q96E39_4
EQATKPSFERGRHGPPPPPRSRGPPRGFGAGRGGSGGTRGPPSRGGHMDDGGYSMNFNMSSSRGPLPVKRGPPPRSGGPSPKRSAPSGLVRSSSGMGGRAPLSRGRDSYGGPPRREPLPSRRDVYLSPRDDGYSTKDSYSSRDYPSSRDTRDYAPPPRDYTYRDYGHSSSRDDYPSRGYGDRDGYGRDRDYSDHPSGGSYRDSYESYGNSRSAPLTRGPPPSYGGSSRYDDYSSSRDGYGGSRDSYSSSRSDLYSSCDRVGRQERGLPPSVERGYPSSRDSYSSSSRGAPRGAGPGGSRSDRGGGRSRY
>Q96E40_2
QHVSEPQAHQESTRGAARPAQAIGTQPRATKHKCRQLTKASLKPRGCSKPP
>Q96E93_2
TQAQNDYGPQQKSSSSRPSCSCLVAIALGLLTAVLLSVLLYQWILCQGSNYSTC
>Q96EA4_7
NLEKFKNLYDSMESKPSVDSGTLEDNTYYTDLLQMKLDNLNKEIESTKGELSIQRMKALFESQRALDIERKLFANERCLQLSESENMKLRAKLDELKLKYEPEETVEVPVLKKRREVLPVDITTAKDACVNNSALGGEVYRLPPQKEETQSCPNSLEDNNLQLEKSVSIYTPVVSLSPHKNLPVDMQLKKEKKCVKLIGVPADAEALSERSGNTPNSPRLAAESKLQTEVKEGKETSSKLEKETCKKL
>Q96EB1_1
MAAVATCGSVAASTGSAVATASKSNVTSFQRRGPRASVTNDSGP
>Q96EB6_1
MADEAALALQPGGSPSAAGADREAASSPAGEPLRKRPRRDGPGLERSPGEPGGAAPEREVPAAARGCPGAAAAALWREAEAEAAAAGGEQEAQATAAAGEGDNGPGLQGPSREPPLADNLYDEDDDDEGEEEEEAAAAAIGYRDNLLFGDEIITNGFHSCESDEEDRASHASSS
>Q96EB6_2
VKLSEITEKPPRTQKELAYLSELPPTPLHVSEDSSSPERTSPPDSSVIVTLLDQAAKSNDDLDVSESKGCMEEKPQEVQTSRNVESIAEQMENPDLKNVGSSTGEKNERTSVAGTVR
>Q96EB6_3
SEDDVLSSSSCGSNSDSGTCQSPSLEEPMEDESEIEEFYNGLEDEPDVPERAGGAGFGTDGDDQEAINEAISVKQEVTDMNYPSNKS
>Q96EC8_1
MAEAEESPGDPGTASPRPLFAGLSDISISQDIPVEGEITIPMRSRIREFDS
>Q96EE3_3
NGSPVNGSSQQGTSNPSLGSTIPSLQNSLNGSSAGRKHS
>Q96EF0_3
VRDEPPEEICTCSQLGNILSQHLGSPLTNPLGFMGINGDLNTLMENGTLSREGGLRAQMDQVKSQGADLHHNCCEIVGSLRAINISGDVGISEAMGISGDMCTFEATGFSKDLGICGAMDISEATGISGNLGISEARGFSGDMGILGDTGISKASTKEADYSKHQ
>Q96EF9_2
SAALASSQKQHSFTSSDKTIKSFFPHSGKDCLLCFPETLPESSLFSVEANSSNSQKNEKALTNIQNCMAEKRE
>Q96EG1_1
MGWLFLKVLLAGVSFSGFLYPLVDFCISGKTR
>Q96EH3_1
MGPGGRVARLLAPLMWRRAVSSVAGSAVGAEPGLRLLAVQRLPVGAAFCRACQTPNFVRGLHSEPGLEERAEGTVNEGRPESDAADHTG
>Q96EI5_1
MEKLYSENEGMASNQGKMENEEQPQDERKPEVTCTLEDKKLENEGKTENKGKTGDEEMLKDKGKPESEGEAKEGKSEREGESEMEGGSEREGKPEIEGKPESEGEPGSETRAAGKRPAEDDVPRKAKRKTNKGLAHYLKEYKEAIHDMNFSNEDMIREFDNMAKVQDEKRKSKQKLGAFLWMQRNLQDPFYPRGPREFRGGCRAPRRDIEDIPYV
>Q96EK2_2
LLQVTMTTTSPAPLLAGPWTKPSVAATHPTVQHPQGHN
>Q96EK7_2
KPKGVITLDKQVISTSSDAESREEVPMCSDAESRQEVPMCTGPESRREVPVYTDSEPRQEVPMCSDPEPRQEVPTCTGPESRREVPMCSDPEPRQEVPMCTGPEARQEVPMYTDSEPRQEVPMYTDSEPRQEVPMYTGSEPRQEVPMYTGPESRQEVPMYTGPESRQEVLIRTDPESRQEIMCTGHESKQEVPICTDPISKQEDSMCTHAEINQKLPVATDFEFKLEALMCTNPEIKQEDPTNVGPEVKQQ
>Q96EK7_3
GRAHWGSHHAGRWGRQGSSYHRTGSGYSRSSQGQPWRDQGPGSRQYEHDQWRRY
>Q96EL1_2
CGRDTGSPSMPGPLQPTSQTGPDVQPSHQLRASGALEEDSVCCVEEEEEEEEEAVVTEDRDAALGGPREHALDWDSGFSEVSGSTWREEELPVSQRPAPSAQPLRRQCLSVSGLPMPSRAPVASVPPVHHPRPKSTPDACLE
>Q96EP0_5
EQLLEDKVEDDMLQLSEFDPLLREIAPGPLTTPSVPGSTPGPCFLCGSAPGTLHCPSCKQALCPACDHLFHGHPSRAHHLRQTLPGVLQGTHLSPSLPASAQPRPQSTSLLALGDSSLSSPNPASAHLPWHCAACAMLNEPWAVLCVACDRPRGCKGLGLGTEGPQGTGGLEPDLARGRWACQSCTFENEAAAVLCSICERPRLAQPPSLVVDSRDAGICLQPLQQGDALLASAQSQVWYCIHCTFCNSSPGWVCVMCNRTSSPIPAQHAPRPYASSLEKGPPKPGPPRRLSAPLPSSCGDPEKQRQDKMREEGL
>Q96EP1_2
KQGMTQESFEANKENVFHGTKDTSGAGAGRGADPRVPPSSPATQVCFEEPQPSTSTSDLFPTASASSTEPSPAGRERSSSCGSGGGGISPKGSGPSVASDEVSSFASALPDRKTASFSSLEPQDQEDLEPVKKKMRGDGDLDLNGQLLVAQPRRNAQTVHEDVRAAAGKPD
>Q96EP1_3
NKITQDMLQPKVRRSFSDEEGSSEDLLELSDVDSESSDISQPYVVCRQCPEYRRQAAQPPHCPAPEGEPGA
>Q96EP5_5
YGGPSVPGSGGPPAGGSGFGRGQNHNVQGFHPYRR
>Q96EP9_2
RDNYTLAPNASSLGPGTDLALAPASSAGPGPGLSLGPGPSFGFSPGPTPTPEPTTSGLAGGAASHGPSP
>Q96EP9_3
HKRDPLDEDEDTDISYKKLKEEEMADTSYGTVKAENIIMMETAQTSL
>Q96EQ0_3
PQVQQLMSGMMTNAIGGPAAGVGGLTDLSSLIQAGQQFAQQIQQQNPELIEQLRNHIRSRSFSSSAEEHS
>Q96ER9_3
AAGPGQDSGSQAGSPPTRDRDVDVLSAALKEQLSHS
>Q96ES7_2
IAAKIAGLYNDSEPPRKTMRRGVLMTLLQQSAMTLPLWIGKPGDKPPPLCGAIPAS
>Q96ET8_2
YWKPAPRLSSPPLRAAPGNCQQMAPARLFLSLRL
>Q96EU6_1
MPGANYRAGAGAGAGARRPRGARDREEDGGGLEPAAVARDLLRGTSNMSFEELLELQSQVGTKTYKQLVAGNSPKKQASRPPIQNACVADKHRPLEMSAKIRVPFLRQVVPISKKV
>Q96EV2_1
MAAALGASGGAGAGDDDFDQFDKPGAERSWRRRAADEDWDSELEDDLLGEDLLSGKKNQSDLSDEELNDDLLQSDNEDEENFSSQGVTISLNATSGMVTSFELSDNTNDQSGEQESEYEQEQGEDELVYHKSDGSELYTQEYPEEGQYEGHEAELTEDQIEYVEEPEEEQLYTDEVLDIEINEPLDEFTGGMETLELQKDIKEESDEEEEDDEESGRLRFKTERKEGTIIRLSDVTRERRNIPETLELSAEAKAALLEFEERERQHKQGRYSSRRGGRRGGPLMCRGVGDQRRESTERGRMKDHRPALLPTQPPVVPQAPPPPPPPPQQQPIRSLFQPQPLQPLLPVQHPHHPSPPQGMHMPPQLETPRMMMTPPPVTPQQPKNIHINPHFKGTVVTPVQVPLLPVPSQPRPAVGPQRFPGPPEFPQHTPGPVPNSFSQPPRLPLQDQWRAPPPPQDRDPFFLGVSGEPRFPSHLFLEQRSPPPPPPPPTLLNSSHPVPTQSPLPFTQPGPAFNQQGQQPVFPRERPVRPALQPPGPVGILHFSQPGSATTRPFIPPRQPFLPGPGQPFLPTHTQPNLQGPLHPPLPPPHQPQPQQPQQQPPPQHQPPHQPPHQPPPQHQPPPQHPPQHPPQHQHHHHHHHLSVPPPPLMPMSQPQFRPHVQTAQPQASSSRMQCPQRQGLRHNTTSQNVSKRPMQQMQPTAPRNSNLRELPIAPSHVIEMSSSRCSATPSAQVKPIVSASPPSRAVAGSRSSQGKTEVKVKPASPVAQPKEEAKTETEFPDEDEETRLYRLKIEEQKRLREEILKQKELRRQQQAGARKKELLERLAQQQQQLYAPPPPAEQEEQALSPSPTNGNPLLPFPGAQVRQNVKNRLLVKNQDVSISNVQPKTSNFVPSSANMQYQGQQMKALKHLRQTRTVPQSQTQPLHKVLPIKPADVEEPAVPQTPRVASIQGRPQDTKPGVKRTVTHRTNSGGGDGPHISSKVRVIKLSGGGGESDGFFHPEGQPQRLPQPPEVGPQPARKVTLTRGGLQQPPHLPAGPHAHSPVPPGIKSIQGIHPAKKAIMHGRGRGVAGPMGRGRLMPNKQNLRVVECK
>Q96EV8_5
TGYLQIAERREPIGSMSSMEVNVDMLEQMDLMDISDQEALDVF
>Q96EV8_6
NSGGEENTVLSPALGPESSTCQNEITLQVPNPSELRAKPPSSSSTCTDSATRDISEGGESPVVQSDEEEVQVDTALATSHTDREATPDGGEDSDS
>Q96EW2_2
VEIQALRTDGEHMKKEELNVCNHMEVGQTGSQNLTTGTDKPEAASP
>Q96EW2_3
RSEEPPSERGGIFGSDGKDFVDKDGEHFGKLHCAKRQQIMSNSENAIEEQIASNTTTTP
>Q96EX1_1
PQPVEEEKSISERREDRKLDELLGKDHTQVVSLKDKLEFAPKAVLNRNRPEKN
>Q96EX2_1
MWLFTVNQVLRKMQRRHSSNTDNIPPERNRSQALSSEASVDEGGVFESLKAEAASPPALFSGLSGSLPTSSFPSSLVLGSSAGGGDVFIQMPASREEGGGRGEGGAYHHRQPHHHFHHGGHRGGSLLQHVGGDHRGHSEEGGDEQPGTPA
>Q96EX3_1
MATRAQPGPLSQAGSAGVAALATVGVASGPGPGRPGPLQDETLGVASVPSQWRAVQGIRWETKSCQTASIATASASAQARNHVDAQVQTEAPVPVSVQPPSQ
>Q96EY4_1
MPKAPKGKSAGREKKVIHPYSRKAAQITREAHKQEK
>Q96EY4_3
DAIPKTCKRKTIITVDQDLGELELNDESSDSDEEMTAVA
>Q96EY5_2
PRPVPKPRGLSRDMQGLSLDAASQPSKGGLLERTASRLGSRASTLRRNDSI
>Q96EZ4_1
GDRERNKGDKGAQTGAGLSQEAEDVDVSRARRVTDAPQGTLCGTGNRNSGSQ
>Q96EZ8_1
MDKDSQGLLDSSLMASGTASRSEDEESLAGQKRASSQALGTIPKRRSSSRFIKRKKFDDELVESSLAKSSTRAKGASGVEPGRCSGSEPSSSEKKKVSKAPSTPVPPSPAPAPGLTKRVKKSKQPLQVTKDL
>Q96F05_1
MWTALVLIWIFSLSLSESHAASNDPRNFVPNKMWKGLVKRNASVETVDNKTSEDVTMAAASPVTLTKGTSAAHLNSMEVTTEDTSRTDVSEPATSGGAADGVTSIAPTAVASSTTAASITTAASSMTVASSAPTTAASSTTVASIAPTTAASSMTAASSTPMTLALPAPTSTSTGRTPSTTATGHPSLSTALAQVPKSSALPRTATLATLATRAQTVATTANTSSPMSTRPSPSKHMPSDTAASPVPPMRPQAQGPISQVSVDQPVVNTTNKSTPMPSNTTPEPAPTPTVVTTTKAQAREPTASPVPVPHTSPIPEMEAMSPTTQPSPMPYTQRAAGPGTSQAPEQVETEATPGTDSTGPTPRSSGGTKMPATDSCQPSTQG
>Q96F25_1
MVCVLVLAAAAGAVAVFLILRIWVVLRSMDVT
>Q96F45_1
MSTAPSLSALRSSKHSGGGGGGGGGGGADPAWTSALSGNSSGPGPGSSPAGSTKPFVHAVPPSDPLRQANRLPIKVLKMLTARTGHILHPEYLQPLPSTPVSPIELDAKKSPLALLAQTCSQIGKPDPSPSSKLSSVASNGGGAGGAGGGAAGDKDTKSGPLKLSDIGVEDKSSFKPYSKPGSDKKEPGGGGGGGGGGGGGGGGVSSEKSGFRVPSATCQPFTPRTGSPSSSASACSPGGMLSSAGGAPEGKDDKKDTDVGGGGKGTGGASAEGGPTGLAHGRISCGGGINVDVNQHPDGGPGGKALGSDCGGSSGSSSGSGPSAPTSSSVLGSGLVAPVSPYKPGQTVFPLPPAGMTYPGSLAGAYAGYPPQFLPHGVALDPTKPGSLVGAQLAAAAAGSLGCSKPAGSSPLAGASPPSVMTASLCRDPYCLSYHCASHLAGAAAASASCAHDPAAAAAALKSGYPLVYPTHPLHGVHSSLTAAAAAGATPPSLAGHPLYPYGFMLPNDPLPHICNWVSANGPCDKRFATSEELLSHLRTHTAFPGTDKLLSGYPSSSSLASAAAAAMACHMHIPTSGAPGSPGTLALRSPHHALGLSSRYHPYSKSPLPTPGAPVPVPA
>Q96F46_1
MGAARSPPSAVPGPLLGLLLLLLGVLAPGGASLRL
>Q96F46_10
VDPEDSPLGSSTPMASPDLLPEDVREHLEGLMLSLFEQSLSCQAQGGCSRPAMVLTDPHTPYEEEQRQSVQSDQG
>Q96F63_1
MEAVATATAAKEPDKGCIEPGPGHWGELSRTPVPSKPQDKVEAAEATPVALDSDTSGAENA
>Q96F81_1
MAMSNGNNDFVVLSNSSIATSAANPSPLTPCDGDHAAQQLTPKEATRTKVSPNGCLQLNGTVKSSFLPLDNQRMPQMLPQCCHPCPYHHPLTSHSSHQECHPEAGPAAPSALASCCMQPHSEYSASLCPNHSPVYQTTCCLQPSPSFCLHHPWPDHFQHQPVQQHIANIRPSRPFKLPKSYAALIADWPVVVLGMCTMFIVVCALVGVLV
>Q96F81_5
GPQGTCGQIPLPKKLQCSAFSHALSTSPSDKGQSKTHTINAYHLDPRGPKSELEHEFYELEPLASHSCTAPEKTTYEETHICSEFFNSQAKNLGMPVHAAYNSELSKSTESDAGSALLQPPLEQHTVCHFFSLNQRCSCPDAYKHLNYGPHSCQQMGDCLCHQCSPTTSSFVQIQNGVAPLKATHQAVEGFVHPITHIHHCPCLQGRVKPAGMQNSLPRNFFLHPVQHIQAQEKIGKTNVHSLQRSIEEHLPKMAEPSSFVCRSTGSLLKTCCDPENKQRELCKNRDVSNLESSGGTENKAGGKVELSLSQTDASVNSEHFNQNEPKVLFNHLMGEAGCR
>Q96F83_1
MQGRRELGGEPLSDLQEEAASASLRVAPERLSDDSLEWRRTCPDLLLSDGKASISMPREGGSTCTARCPDPGEHSSTWGEFEGFRESSAKSGQFSQSLELLEGPTEPQPPRTTSAPKECSSHQPCQGGPWVTGTSAVPPSEP
>Q96FA7_2
EYSLNSPSPLQSPRGLCVDPTRVAKSSGVEGRSQGEPLQSSSHSGAFLLAQREKGLLESMGLLASERSGGSLSTK
>Q96FC9_2
ETGTGPLHDEKDESLCLSSSCEGAAGTPRPAGEPAW
>Q96FC9_5
YAAKRLRQEEEERENLLRLSREMLETGPEAERLEQLESGEEELVLAEYESDEEKKVASRVDEDEDDLEE
>Q96FC9_8
SSREQPKLAGFQQFLQSLQPRTTEALAAPADESQASTLR
>Q96FE5_1
MQVSKRMLAGGVRSMPSPLLACWQPILLLVLGSV
>Q96FE7_1
EIQEASEGPGADEVQVFAPANALPARSEAAAVQ
>Q96FF7_1
METPIEREIRRSCEREESLRRSRGLSPGRAGRELVE
>Q96FF7_2
VRPVLNLPGPGPALPRALERARAGAQMQRDIEREAHRQAALARPAVPEPRARSPPQPLGELKRFFEAAAGSGSSAGAGDGAGPQRLPEPGGRPRSAVQGGCRVLGSAPPPFTPSLLEQEVRAVREREQELQRQRRSVYGTAEFKEPTPSLTASRGD
>Q96FF9_1
MSGRRTRSGGAAQRSGPRAPSPTKPLRRSQRKSGSELPSILPEIWPKTPSAAAVRKPIVLKRIVAHAVEVPAVQSPRRSPRISFFLEKENEPPGRELTKEDLFKTHSVPATPTSTPVPNPEAESSSKEGELDARDLEMSKKVRRSYSRLETLGSASTSTPGRRSCFGFEGLLGAEDLSGVSPVVCSKLTEVPRVCAKPWAPDMTLPGISPPPEKQKRKKKKMPEIL
>Q96FG2_1
MNEKSCSFHSKEELRDGQGERLSAGYSPSYDKDKS
>Q96FI4_3
GPLAPKGRKSRKKKSKATQLSPEDRVEDALPPSKAPSRTRRAKRDLPKRTATQRPEGTSLQQDPEAPTVPKKGRRKGRQAASGHCRPRKVKADIPSLEPEGTSAS
>Q96FJ0_2
KRIAQMRQQQLESEQFLFFEDQLKKQELARGQMRSQQTSGLSEQIDGSALSCFSTHQNNSLLNVFADQPNKSDATNYASHSPPVNRALTPAATLSAV
>Q96FK6_2
IEKTFTKKESMKIASSVHQRVRVHSNDSYKRRKKQ
>Q96FL8_8
NLKVNNVPRSGNSALPQDPLHPGCPENLEGILTNDVGKTGEPQSDQQMRQEEPLPEHPQDGA
>Q96FL9_1
MRRLTRRLVLPVFGVLWITVLLFFWVTKRKLEVPTGPEVQTPKPSDADWD
>Q96FN5_8
RKEKSQLQNSRDLAQNEQRILAQQVHALERRLLSACYHHQQGPGLTPPCPCLMAPAPPCHALPPLYSCPCCHICPLCRVPLAHWACLPGEHHLPQVLDPEASGGRPPSARPPPWAPPCSPGSAKCPRERSHSDWTQTRVLAEMLTEEEVVPSAPPLPVRPPKTSPGLRGGAGVPNLAQRLEALRDQIGSSLRRGRSQPPCSEGARSPGQVLPPH
>Q96FQ7_1
MSHSYKKAISDEALRPFQMDYFGGLPPGQYATRMTGQVHGSGCHLRSAPCDLGASQRKLSSNFSEIDAGLFSQGKSAAYTDIGATKPVEQRETAS
>Q96FS4_1
MPMWAGGVGSPRRGMAPASTDDLFARKLRQPARPPLTPHTFEPRPVRGPLLRSGSDAGEARPPTPASPRARAHSHEEASRPAATSTRLFTDPLALLGLPAEEPEP
>Q96FS4_5
DESGRPRRSFSELYTLSLQEPSRRGAPDPVQDEVQGVTLLPTTKQLLHLCLQDGGSPPGPGDLAEERTEFLHSQNSLSPRSSLSDEAPVLPNTTPDLLLATTAKPSVPSADSETPLTQDRPGSPSGSEDKGNPAPELRASFLPRTLSLRNSISRIMSEAGSGTLEDEWQAISEIASTCNTILESLSREGQPIPESGDPKGTPKSDAEPEPGNLSEKVSHLESMLRKLQEDLQ
>Q96FT7_1
MLSGAAGAARRGGAALAPSLTRSLAGTHAGADSCAGADKGSHKETIEERDKRQQRQQRQRQHQGCGAAGSGSDSPTSGPHPVPVLFPLALSLEEQPLPPLPLGRAPGLLAREGQGREALASPSSR
>Q96FT7_3
PKTPLRTSTGGISTLGLQELKEQSPCPSRGRVEGGGVSS
>Q96FT9_1
MEDLLDLDEELRYSLATSRAKMGRRAQQESAQAENHLNGKNSSLTLTGETSSAKLPRCRQGGWAGDSVKASKFRRKASEEIEDFRLRPQSLNGSDYGGDIPIIPDLEEVQEEDFVLQVAAPPS
>Q96FV0_2
SDEEDEASSDEEFPELSGPFCSERGFLKELEQELSRHREHRQQTALTEHLLRMEMQPTLTDLPLLPGVPMAGDSSPSATPAQGEETVPEAVSSPQASSPTKKPCSLIPRGHQSSFWGRKGARAATAPKASVAEAPSTTKTTAKRSKK
>Q96FV9_2
TNEQESTLGQKHTEDREEGMDVEEGEMGDEEAPTTCS
>Q96FV9_7
ELPPPSEEIKTGEDEDEEDNDALLKENESPDVRRDKPVTG
>Q96FZ2_3
ATKSPKKEDSKTPQKEESDVPQWSSQFLQKSPLPTKRGTAGLLEQWLKREKEEEPVAKRPYSQ
>Q96FZ5_1
MSHGAGLVRTTCSSGSALGPGAGAAQPSASPLE
>Q96FZ7_2
QIELPEVPSEPLPEKIPENVPVKARPRQAELVAAS
>Q96G23_2
KLVEDERSDREETESSEGEEAAAGGGAKSRPLANGHPILNNNHRKND
>Q96G25_2
RESESGGLRPNKQTFNPTDTNALVAAVAFGKGLSNWRPSGSSGPGQAGQPGAGTILAGTSGLQQVQMAGAPSQQQPMLSGVQMAQAGQPGKMPSGIKTNIKSASMHPYQR
>Q96G27_4
ETGCCTYYYELWWFWLLWTVLILFSCCCAFRHRRAKLRLQQQQRQREINLLAYHGACHGAGPFPTGSLLDLRFLSTFKPPAYEDVVHRPGTPPPPYTVAPGRPLTASSEQTCCSSSSSCPAHFEGTNVEGVSSHQSAPPHQEGEPGAGVTPASTPPSCRYRRLTGDSGIELCPCPASGEGEPVKEVRVSATLPDLEDYSPCALPPESVPQIFPMGLSSSEGDIP
>Q96G28_2
PDCLTDGSDVVSDLEHEEMKILREVLRKSKEEYDQEEERKRKKQLSEAKTEEPTVHSSEAAIMNNSQGDGEHFAHPPSEVKMHFANQSIEPLGRKVERSETSSLPQKDLKIPGLEHASIEGPIANLSVLGTEELRQREHYLKQKRDKLMSMRKDMRTKQIQNMEQKGKPTGEVEEMTEKPEMTAEEK
>Q96G30_2
IFMFFVLTLLTKTGAPHQDNAESSEKRFRMNSFVSDFGRPLEPDKVFSRQGNEESRSLFHCY
>Q96G30_3
EVERLDRAKACHQTTALDSDVQLQEAIRSSGQPEEE
>Q96G42_1
MVLRSHPFPRQDRPQGSVPRAVPGSPVGPSTSTHSEDRHGPSSSVGTVIGTGTGGLVEAGGQPQPRSSETNGSPSPDPPPGLRGEGTREKSLDPLPQAAMPRGPAQPPAQRPPGPAASSSARRSQPVPQLRKRSRCEIAPSSEQEVRPAASGDPQGEAPGEGGSPAGRSGALTEKQEEARKLM
>Q96G46_1
MAEGTAEAPLENGGGGDSGAGALERGVAPIKRQYLTTKEQFHQFLEAKGQEKTCRETEVGDPAGNELAEPEAKRIRLEDGQTADGQTEEAAEPGEQLQTQKRARGQNKGRPHVKPTNYDK
>Q96G46_3
SQGPTPAAAVPEGTAAEGAPRQENCGAQQVPAGPGTSTPPSSPVRTCGPLTDE
>Q96G74_1
MTILPKKKPPPPDADPANEPPPPGPMPPAPRRGGGVGVGGGGTGVGGGDRDRDSGVVGARPRASPPPQGPLPGPPGALHRWALAVPPGAVAGPRPQQASPPPCGGPGGPGGGPGDALGAAAAGVGAAGVVVGVGGAVGVGGCCSGPGHSKRRRQAPGVGAVGGGSPEREEVGA
>Q96G74_5
DQEKQARQVRGPSQPRKASATCSSATAAASSGLEEWTSRSPRQRSSASSPEHPELHAELGMKPPSPGTVLALAKPPSPCAPGTSSQFSAGADRATSPLVS
>Q96G91_2
GYRDSWNPEDAKSTGQALPLNATAAPKPSEPQSRELSQ
>Q96G97_1
MVNDPPVPALLWAQEVGQVLAGRARRLLLQFGVLFCTILLLLWVSVFLY
>Q96G97_2
FLSVIVLFSYMQWVWGGIWPRHRFSLQVNIRKRDNSRKEVQRRISAHQPGPEGQEESTPQSDVTEDGESPEDPSGTEGQLSEEEKPDQQPLSGEEELEPEASDGSGSWEDAALLTEANLPAPAPASASAPVLETLGSSEPAGGALRQRPTCSSS
>Q96GA3_2
SQRDPLAADESAPQRVLLPTQKIDNEERRAEQRKYGVFFDDDYDYLQHLKEPSGPSELIPSSTFSAHNRREEKEETLVIPSTGIKLPSSVFASEFEEDVGLLNKAAPVSGPRLDFDPDIVAALDDDFDFDDPDNLLEDDFILQANKATGEEEGMDIQKSENEDDSEWEDVDDEKGDSNDDYDSAGLLSDEDCMSVPGKTHRAIADHLFWSEETKSRFTEYSMTSSVMRRNEQLTLHDERFEKFYEQYDDDEIGALDNAELEGSIQVDSNRLQEVLNDYYKEKAENCVKLNTLEPLEDQDLPMNELDESEEEEMITVVLEEAKEKWDCESICSTYSNLYNHPQLIKYQPKPKQIR
>Q96GA3_3
SKTGIPLNVLPKKGLTAKQTERIQMINGSDLPKVSTQPRSKNESKEDKRARKQAIKEERKERRVEKKANKLAFKLEKRRQEKELLNLKKNVEGLKL
>Q96GC6_3
ERGIPQDTIPEYPELQLDPKLDPLPAESPLMNI
>Q96GC9_1
MAENGKNCDQRRVAMNKEHHNGNFTDPSSVNEKKRR
>Q96GD3_1
TKVVIPKNPYPASDVNTEKPSIHSSTKTVLEHQPGQRGRKPGKKRGRTPKTLISHPISAPSKTAEPLKFPKKRGPKPGSKRKPRTLLNPPPASPTTSTPEPDTSTVPQDAATIPSSA
>Q96GD3_3
GNQPFTQTHLSLTAIEYSHSHDRYLPGETFVLGNSLARSLEPHSDSMDSASNPTNLVSTSQRHRPLLSSCGLPPSTASAVRRLCSRGVLKGSNERRDMESFWKLNRSPGSDRYLESRDASRLSG
>Q96GD4_1
MAQKENSYPWPYGRQTAPSGLSTLPQRVLRKEPVTPSALVLMSRSNVQPTAAPGQKVMENSSGTPDI
>Q96GE4_3
SETSHEKSETEQYFKESDRGERLEEPESTKESKSSWKRVSFGRCSLSSEMLGPSWDGDEAESTGEIIRLGDTAHTFSLRSNGAQCPNEMLSKKALASPSSKSHEDMLYPPSVLSKSRTSFVEDTETLSVSGIPNARKLGEPIRAAIPLHPPYHPSEPRAPCPIGKEYLHSSHCSPAVNSTGEHTEFSGDLDDGLFLISKLPKGSKWEVYPAQVQGPRTRKPPKGKRNENRATASSCNSPFPQRPRKRLTEQELHDVSEKLSQRLSELDWMLKSALGDRIKEKTDHKEENTGNEEVEDGTEETLSQHSDGIVEYGPKKSRPGLSMRRKPPYRSHSLSPSPVNKHKQFHLERKRQRKPRETDVRQFQAQAFTEAFERELRRHKVQENIGPLRIHEKEEETEKIYRGEAVRKGTPECSQPWKIYSRKTTTQSLRGGLPKPNKAVPMKVSEHSLLPL
>Q96GE5_1
KDQNIEDQYRYPRKNLRCRMLERFVESKDGTQCGETSSQIQDSIVTKNTLPGVGPYESRMSGEV
>Q96GE6_1
MAAEHLLPGPPPSLADFRLEAGGKGTERGSGSSKPTGSSRGP
>Q96GE9_1
MGSRLSQPFESYITAPPGTAAAPAKPAPPATPGAPTSPAE
>Q96GF1_1
MASKGPSASASPENSSAGGPSGSSNGAGESGGQ
>Q96GI7_1
MSGARAAPGAAGNGAVRGLRVDGLPPLPKSLSGLLHSASGGGASGGWRHLERLYAQKSRIQDELSRGGPGGGGARAAALPAKPPNL
>Q96GI7_2
AASSPDCTYALENGFFDEEEEYFQEQNSLHDRRDRGPPRDLSLPVSSLSSSD
>Q96GL9_1
MTAGTVVITGGILATVILLCIIAVLCYCRLQYY
>Q96GL9_2
KKSGTEVADEEEEREHDLPTHPRGPTCNACSSQALDGRGSLAPLTSEPCSQPCGVAASH
>Q96GM1_2
SRPPSGRRLSPWEDLGQAPTMDSPLEKNPRSAGRIRHRHGSPHPSRRTAPAVAT
>Q96GM5_1
MAARAGFQSVAPSGGAGASGGAGAAAALGPGGTPGPPVRMGPAPGQGLYRSPMPGAAYPRPGMLPGSRMTPQGPSMGPPGYGGNPSVRPGLAQSGMDQSRKRPAPQQIQQVQQQAVQNRNHNAKKKKMAD
>Q96GM8_3
AAEDKRRRRRRREKRKRALLNLPGTQTSGEAKDGPPKKQVCGDSIKPEETEQEVAADETRNLPHSKQGNKNDLEMGIKAARPEIADRATSEVPGSQASPNPVPGD
>Q96GN5_5
QSDLNGKTNPEVMVVESDLSDDGKASLVSEEEEDEEEDKATPRRSRSRRS
>Q96GN5_6
KLANKPDKNSSSEQLFSSARLQNEKKTILERKKDCRQVIQREDSTSESEDDSRDESQESSDALLKRTMNIKENKAMLAQLLAE
>Q96GN5_7
SMPDFFPVRTPTSASRKKTVRRAFSEGQITRRMNPTRSARPPEKFALENFTVSAAKFAEEFYSFRRRKTIGGKCREYRRRHRISS
>Q96GP6_3
EAPAESRDPEVPTVPAEAPAPSPVPLTTPASAEEAIPLPASSDSERSASSVEGPGGALYARVARREARPARARGEIGGLSLSPSPERRKPPPPDPATKPKVSWIHGKHSAAAAGRAPSPPPPGSEAAPSPSKRKRTPSDKSAHTVEHGSPRTRDPTPRPPGLPEEATALAAPSPPRARARGRGPGLLEPTDAGGPPRSAPEAASMLAAELRGKTRSLGRAEVALGAQGPREKPAPPQKAKRSVPPASPARAPPATETPGPEKAATDLPAPETPRKKTPIQKPPRKKSREAAGELGRAGAPTL
>Q96GQ7_1
MVLAQRRRGGCEKLRAGPQAVLASGSGFCDNMLADLGLIGTIGEDDEVPVEPESDSGDEEEEGPIVLGRRQKALGKNRSAD
>Q96GQ7_6
KKRKTEDKEAKSGKLEKEKEAKEGSEPKEQEDLQENDEEGSEDEASETDYSSADENILTKADTLKVKDRKKKKKKGQEAGGFFEDASQYDE
>Q96GQ7_8
QTKEERKKEKIAKALQEFDLALRGKKKRKKFMKDAKKKGEMTAEERSQFEILKAQMFAERLAKRNRRAKRARAMPEEEPVRGPAKKQKQGKKSVFDEELTNTSKKALKQYRAGPSFEERKQLGLPHQRRGGNFKSKSRYKRRK
>Q96GR2_1
MPRNSGAGYGCPHGDPSMLDSRETPQESRQDMIVRTTQEKLKTSSLTDRQPLSKESLNHALELSVPEKVNN
>Q96GS4_1
MESSRGRPGPETDLLAVAEHQALVFGGGPGRTSSEPPAGLRVSGEEETENVGGANRHPRTSPKTSSCGVVHRPEREALENEPGPQGTLSGAGSRRGAPGAEHEPSLSSRHKNPAPPEGKPSSGRDCRRGGPGGGMDVEQQEEEDNDEEAAAGSRAGRSFSSRLQDSRSLDGLSEACGGAGSSGSAESGAGGGRRATISSPLELEG
>Q96GS4_2
THFVANNLQLKIRLSGAPPPPPSAPARPCPAPAPTPTP
>Q96GT9_1
MSWRGRSTYRPRPRRSLQPPELIGAMLEPTDEEPKEEKPPTKSRNPTPDQKREDDQGAAEIQVPDLEADLQELCQTKTGDGCEGGTDVKGKILPKAEHFKMPEAGEGKSQV
>Q96GU1_1
MQAPWAGNRGWAGTREEVRDMSEHVTRSQSSERGNDQESSQPVGPVIVQQPTEEKRQEEEPPTDNQGIAPSGEIKNEGAPAVQGTDVEAFQQELALLKIEDAPGDGPDVREGTLPTFDPTKVLEAGEGQL
>Q96GV9_1
MEVDINGESRSTLTTLPFPGAEANSPGKAEAEKPR
>Q96GV9_3
TGGEESKAEAMPSLRSKQLDAGLARSSRLYKTRSRYYQPYEIPAVNGRRRRRMPSSGDKCTKSLPYEPYKA
>Q96GW7_2
QPSAIPEASNPASNPASDGLEAIVTVTETLEELQLPQEATESESRGAIYSIPIMEDGGGGSSTPEDPAEAPRTLLEFETQSMVPPTGFSEEEGKALEEEEKYEDEEEKEEEEEEEEVEDEALWAWPSELSSPGPEASLPTEPAAQEESLSQAPARAVLQPGASPLPDGESEASRPPRVHGPPTETLPTPRERNLASPSPSTLVEAREVGEATGGPELSGVPRGESEETGSSEGAPSLLPATRAPEGTRELEAPSEDNSGRTAPAGTSVQAQPVLPTDSASR
>Q96GW7_3
PARALHPEEDPEGRQGRLLGRWKALLIPPSSPMPGP
>Q96GW9_1
MLRTSVLRLLGRTGASRLSLLEDFGPRYYSSGSLSAGDDA
>Q96GX5_3
VHKSQQNDCANKENIVNSFTDKQQTPEKLPIPMIAKNLMCELDEDCEKNSKRDYLSSSFLCSDDDRASKNISMNSDSSFPGISIMESPLESQPLDSDRSIKESSFEESNIEDPLIVTPDCQEKTSPKGVENPAVQESNQKMLGPPLEVLKTLAS
>Q96GY0_3
EQAARISNKGKFSTDTKGKPTSRTQVYKPPALKKSNSPGTASSGSSRLPQPSGAGKTVVGVPSGKVSSSSSSLGNKLQTLSPSHKGIAAPHAGANVKPRNSTPPSLARNPAPGVLTNKRKTYTESYIARPDGDCASSLNGGNIKGIEGHSPGNL
>Q96GY3_2
SHMDRERLDEEAGKTPSDTHNKDCSIAATGKRPSARFPHQRRKKRREMDDGLAEGGPQR
>Q96GY3_3
VRERECSPSSPLPPLPEDEEGSEVTNSKSRDVYKLPPPTPPGPPGDACRSRIPSPLQPEMQGTPDDEPSEPE
>Q96GZ6_1
MDGTETRQRRLDSCGKPGELGLPHPLSTGGLPVASEDGALRAPESQSVTPKPLETEPSRE
>Q96H12_2
RREKVKRSVSPLLSTHVLGKEKIASMLPEQLYFLQSPPEEEPEYHPDASAQESFAVSNRELCDDEKEFIHFPVCEGTSQPEPSCSAVRITANKNYRSKTSQEGALKKMHEEEHHQQMSILQLQLI
>Q96H15_3
ASTTTHRTATTTTRRTTTTSPTTTRQMTTTPAALPTTVVTTPDLTTGTPLQMTTIAVFTTANTCLSLTPSTLPEEATGLLTPEPSKEGPILTAESETVLPSDSWSSVESTSADTVLLTSKESKVWDLPSTSHVSMWKTSDSVSSPQPGASDTAVPEQNKTTKTGQMDGIPMSMKNEMPISQLLMIIAPSLGFVLFALFVAFLLRGKLMETYCSQKHTRLDYIGDSKNVLNDVQHGREDEDGLFTL
>Q96H35_2
VKRYDHNKNDKILPISLEPSSSTEPTQSNLSVTAKIKAIEAKLKMMAENPDAEYPAAPVYSYFKPPDKKRTTPYSRTAWKSRR
>Q96H72_3
SASPGGEGQSLQQQQQLGLWVIAGILTFLALEKMFLDSKEEGTSQAPNKDPTAAAAALNGGHCLAQPAAEPGLGA
>Q96H79_4
LENTDNSSPSTEHSQGLEKQGVHAAGAAEAGPLASVPAQSAKKPCPVSCEK
>Q96H86_3
EEEAELWGPAAQDPEVAKCQTQTDPADSRNKKKERQREGTGALEKPDPVAAGSPGLKSPQAPSAGPPYGWEQLSKAPHRGRPSLCAHPPVPRAD
>Q96H96_1
MLGSRAAGFARGLRALALAWLPGWRGRSFALARAAGAPHGGDLQPPACPEPRGRQ
>Q96HA1_1
MSPAAAAAGAGERRRPIASVRDGRGRGCGGPARAVLLGLSLVGLLLYLVPAAAALAW
>Q96HA1_2
SREPRGSRPLSSFVRKARHRRPLSSFVRKARHRRTLFASPLAKSTANGNLLEPRTLLEGPDPAELLLMGSYLGKPGPPQPAAAPEGQDLRDRPGRRPPARPAPRSPPPRSPPPRSPPPSPPTHRAHHVYPSLPTPLLRPSRRPSPRDCGTLPNRFVITPRRRYPIHQAQYSCLGVLPTVCWNGYHKKAVLSPRNSRMVCSPVTVRIAPPDRRFSRSAIPEQIISSTLSSPSSNAPDPCAKETVLSALKEKEKKRTVEEEDQIFLDGQENKRRRHDSSGSGHSAFEPLVANGVPASFVPKPGSLKRGLNSQSSDDHLNKRSRSSSMSSLTGAYASGIPSSSRNAITSSYSSTRGISQLWKRNGPSSSPFSSPASSRSQTPERPAKKIREEELCHHSSSSTPLAADRESQGEKAADTTPRKKQNSNSQSTPGSSGQRKRKVQLLPSRRGEQLTLPPPPQLGYSITAEDLDLEKKASLQWFNQALEDKSDAASNSVTETPPITQPSFTFTLPAAAPASPPTSLLAPSTNPLLESLKKMQTPPSLPPCPESAGAATTEALSPPKTPSLLPPLGLSQSGPPGLLPSPSFDSKPPTTLLGLIPAPSMVPATDTKAPPTLQAETATKPQATSAPSPAPKQSFLFGTQNTSPSSPAAPAASSAPPMFKPIFTAPPKSEKEGPTPPGPSVTATAPSSSSLPTTTSTTAPTFQPVFSSMGPPASVPLPAPFFKQTTTPATAPTTTAPLFTGLASATSAVAPITSASPSTDSASKPAFGFGINSVSSSSVSTTTSTATAASQPFLFGAPQASAASFTPAMGSIFQFGKPPALPTTTTVTTFSQSLHTAVPTATSSSAADFSGFGSTLATSAPATSSQPTLTFSNTSTPTFNIPFGSSAKSPLPSYPGANPQPAFGAAEGQPPGAAKPALAPSFGSSFTFGNSAAPAAAPTPAPPSMIKVVPAYVPTPIHPIFGGATHSAFGLKATASAFGAPASSQPAFGGSTAVFFGAATSSGFGATTQTASSGSSSSVFGSTTPSPFTFGGSAAPAGSGSFGINVATPGSSTTTGAFSFGAGQSGSTATSTPFAGGLGQNALGTTGQSTPFAFNVSSTTESKPVFGGTATPTFGLNTPAPGVGTSGSSLSFGASSAPAQGFVGVAPFGSAALSFSIGAGSKTPGARQRLQARRQHTRKK
>Q96HA4_5
RRNKAPALQPGEAAAMIPPPQSSGNSSCRIPLWGFPSLGQSQGALWVCPQTGLPGSGSRPPLPGSPGDPPTRQGQGRIWLVPPALDLSWIWPAPPARPPLIPVTSMLFPVPETWGLQERRTHHDRADPQYLLLLEVQLHPRTDAAGLRQALLSSHRFSGAGSGGPKSQPVRKPRYVRRERPLDRATDPAAFPGEARISNV
>Q96HA7_4
ELSVAEDEDEEEEAEEAAATAESEALEAGEVELSEGEDDTDGLTPQLEEDEELQGHLGRRKGSKWNRRNDM
>Q96HA7_5
LLQAAASGQDPHSSQAFHTPSSLLFDPETSPPLSPCPEPPSNSTRLPEASQAHVRVSPGQAAPAMARPRRSRHGPASSSSSSEGEDSAGPARPSQKRPRCSATAQRVAAWTPGPASNREAATASTSRAAYQAAIRGVGSAQSRLGPGPPRGHSKALAPQAALIPEEECLAGDWLELDMPLTRSRRPRPRGTGDNRRPSSTSGSDSEESRPRARAKQVRLTCMQSCSAPVNAGPSSLASEPPGSPSTPRVSEPSGDSSAAGQPLGPA
>Q96HC4_2
ASAAPKPEPVPVQKGEPKEVVKPVPITSPAVSKVTSTNNMAYNKAPRPFGSVSSPKVTSIPSPSSAFTPAHATTSSHASPSPVAAVTPPLFAASGLHANANLSADQSPSALSAGKTAVNVPRQPTVTSVCSETSQELAEGQRRGSQGDSKQQNGPPRKHIVERYTEFYHVPTHSDASKKRLIEDTEDWRPRTGTTQSRSFRILAQITGTEHLKESEADNTKKANNSQEPSPQLASSVASTRSMPESLDSPTSGRPGVTSLTAAAAFKPVGSTGVIKSPSWQRPNQGVPSTGRISNSATYSGSVAPANSALGQTQPSDQDTLVQRAE
>Q96HD1_1
MAPWPPKGLVPAMLWGLSLFLNLPGPIWLQPSPPPQSSPPPQ
>Q96HE8_1
MLPNVGSPPLPFRKCPSGAGRTNRASAVARTSAPETRRGRAPSSGDAKMAEGARARGPRGCRDRDGPAGGAGKMAAPRRGRGSS
>Q96HE9_1
MPKFKQRRRKLKAKAERLFKKKEASHFQSKLITPPPPPPSPERVGISSIDISQS
>Q96HE9_2
KTISESSSCPSCGQTCHMSGKLTNVPACVLITPGDSKAVLPPTLPQPASHFPPPPPPPPLPPPPPPLAPVLLRKPSLAKALQAGPLKKDGP
>Q96HF1_1
MLQGPGSLLLLFLASHCCLGSARGLFLFGQPDFSY
>Q96HG1_1
MEALGSGHYVGGSIRSMAAAALSGLAVRLSRPQGTR
>Q96HH4_1
MEEPTAVEGQVQLPSPHQGSLRKAVAAALALDGESTMGHRKKKRKESRPESIIIYRSDNEKTDEEPGESEGGDQPKEEEGDDFLDYPVDDD
>Q96HH6_1
MTDLNDNICKRYIKMITNIVILSLIICISLAFWII
>Q96HH9_1
MTELQQDVEDTKPAKVLGKRESKLGSAHSEAENGVEEKKKACRSPTAQSPTPSVEADSPDQKKIISLWSKSSFDGASLASDKNDCKTESKNDPKTERKKSSSSSQY
>Q96HH9_2
NTSVGNSPNPSSAENSFRADRPSSLPLDFNDEFSDLDGVVQQRRQDMEGYSSSGSQTPESENSRDFHATESQTVLNVSKGEAKPTRADAHVNRVPEGKAKSLPVQGLSET
>Q96HJ3_1
MWAAGRWGPTFPSSYAGFSADCRPRSRPSSDSCSVPMTGARGQGLEVVRSPSPPLPLSCSNSTRSLLSPLGHQSFQFDEDDGDGEDEEDVDDEEDVDEDAHDSEAKVASLRGMELQGCASTQVESENNQEEQKQVRLPES
>Q96HJ3_3
PKEAKDLSGRKSKRPVISQPHKSSSLVIHKARSNLCLGTLCRIQR
>Q96HJ5_1
MASHEVDNAELGSASAHGTPGSEAGPEELNTSVYQPIDG
>Q96HL8_2
NEGQRINARKAAREQRKSSAKELPPKPLSRPQQSSAPVQLNSGSQSNRNEYKLYPGLSSYHERVGNLN
>Q96HM7_1
PVGEWIKKKKPGPRVEGPPQANRNHPALPLSPPLPSPTYRPLLGFPPQRLPLLPLLSPQPPPP
>Q96HM7_6
PRYQRPAPVVHRGFGRYRPRGPYTPWGQRPRPSKRRAPANPEPRPQ
>Q96HN2_1
MSVQVVSAAAAAKVPEVELKDLSPSEAESQLGLSTAAVGAMAPPAGGGDPEAPAPAAERPPVPGPGSGPAAALSPAAGKVPQASAMKRSDPHHQHQRHRDGGEALVSPDGTVTEAPRTVKKQIQFADQKQEFNKRPTKIGRRSLSRSISQSSTDSYSSAASYTDSSDDETSPRDKQQKNSKGS
>Q96HP0_1
MAASERRAFAHKINRTVAAEVRKQVSRERSGSPHSSRRCSSSLG
>Q96HP0_4
QLDRDSDSEGERRPAWTDRRRRGPQDRASSGDDAC
>Q96HP0_6
PDGAPPVTVQAATLARGSGRPASLYLARSKSISSSNPDLAVAPGSVDDEVS
>Q96HP0_8
GPGQRSRLASMLDSDTEGEGDIAGTINPSVAMAIAGGPLAPGSRASISQGPPTASRAG
>Q96HP0_9
SLTFKKSLDMKARLEEAILGTIGARQEMVRRSRERSPFGNPENVRWRKSVTHWKQTSDRVDKTKDEME
>Q96HQ0_2
ASSKTHEITQLESWEEPFMPAWEVVTSAIPRGCWHGAEAEEAPEQIASVGLLSSNIQQHQKQHCGEKPLKRQEGRVPVLRSCKVHLSEKSLQSREVGKA
>Q96HR8_1
MEVVEAAAAQLETLKFNGTDFGVGEGPAAPSPGSAPVPGTQPPLQSFEGSPDAGQTVEVKPAGEQPLQPVLNAVAAGTPAPQPQPPAESPACGDCVTSPGAAEPARAPDSLETSDSDSDSDSETDSDSSSSSSSSSSSSSSSSSSCISLPPVLSDGDDDLQIEKENKNF
>Q96HR8_2
KGSDASWKNDQEPPPEALDFSDDEKEKEAKQRKKSQIQGRKKLKSEFNEPGEDFTEVHQNWNAHSSASEHAKGYRNREFTRGFSRARYPRSCHGRPP
>Q96HR9_2
SRAGITPVAVAGPSTPLEADLKPSQTPQPKDK
>Q96HS1_1
MAFRQALQLAACGLAGGSAAVLFSAVAVGKPRAGGDAEPRPA
>Q96HU1_1
MSGSHTPACGPFSALTPSIWPQEILAKYTQKEESAEQPEF
>Q96HU1_3
AGTLTNLSQVVRRRTQRRKSTITALLFGEDDLEALKA
>Q96HV5_1
MRPLLGLLLVFAGCTFALYLLSTRLPRGRRLGSTEEAG
>Q96HW7_1
MAAHLKKRVYEEFTKVVQPQEEIATKKLRLTKPSKSA
>Q96HY6_1
MVAPVWYLVAAALLVGFILFLTRSRGRAASAGQEPLHNEELAGAGRVAQPGPLEPEEPRAGGRPRRRRDLGSRLQAQRRAQRVAWAEADENEEEAVILAQEEEGVEKPAETHLSGKIGAKKLRKLEEKQARKAQREAEEAEREERKRLESQREAEWKKEEERLRLEEEQKEEEERKAR
>Q96HZ4_2
REGSSFQDLLGDALAGPPRAPGRSGWPAGGAPGSPIPSPPGPGDDLCSDLEEAPEAELSQAPAEGPDLVPAALGSLTTAQ
>Q96I13_3
ADLLHGQNGSGEPPAALEVELADPAGSDGRLAPGSAGSGSGSGSGGRRRRARR
>Q96I23_1
MLSGARCRLASALRGTRAPPSAVARRCLHASGSRPLADRGKKTEEPPR
>Q96I24_3
SIPHLNNSTPLVDPSVYGYGVQKRPLDDGVGNQLGALVHQ
>Q96I25_1
MSLYDDLGVETSDSKTEGWSKNFKLLQSQLQVKKAALTQAKSQRTKQSTVLAPVIDLKRGGSSDDRQIVDTPPHVAAGLKDPVPSGFSAGEVLIPLADEYDPMFPNDYEKVVKRQREERQRQRELERQKEIEEREKRRKDRHEASGFARRPDPDSDEDEDYERERRKRSMGGAAIAPPTSLVEKDKELPRDFPYEEDSRPRSQSSKAAIPPPVYEEQDRPRSPTGPSNSFLANMGGTVAHKIMQKYGFREGQGLGKHEQGLSTALSVEKTSKRGGKIIVGDATEKDASKKSDSNP
>Q96I27_1
MGERLLESKKDHQHGEILTQVPDDMLKKKTPRVKSCGEVSVGHASLNRHHRADTGHKPYEYQEYGQKPYK
>Q96I34_7
ALLRAQSRQRSLLRRRTSSAGSRGKVVRRVSLTQRTDLYRKQHAQEAIVWQQPPPTSPEPPEDNDDRQTGAELRPPPPEEDNPEVVRPHNGRVGGSPVRHLYSKRLDRSVSYQLSPLDSTTPHTLVHDKAHHTLADLKRQRAAAKLQRPPPEGPESPETAEPGLPGDTVTPQPDCGFRAGGDPPLLKLTAPAVEAPVE
>Q96I51_1
MALVALVAGARLGRRLSGPGLGRGHWTAARRSRSRREAAEA
>Q96I76_2
ERAPPQAAPNSALIPTDPAAEGQLLSQTSATDVRPLSTRDSTP
>Q96I76_3
KTGSSRRYGNVPFEYEDSETVEQEELVYTAEGEEIPQGTYLADIPASPCGEPEEEVGKEEEEESHSDEDDDRGEEWERHEALHEDVTGQERTTEQL
>Q96I82_1
MLPPPRPAAALALPVLLLLLVVLTPPPTGARPS
>Q96I99_1
MASPVAAQAGKLLRALALRPRFLAAGSQAVQLTS
>Q96IC2_1
MEPEREGTERHPRKVRESRQAPNKLVGAAEAMKAGWDLEESQPEAKKA
>Q96IF1_1
MERLGEKASRLLEKFGRRKGESSRSGSDGTPGPGKGRLSGLGGPRKSGPRGATGGPGDEPLEPAREQGSLDAERNQRGSFEAPRYEGSFPAGPPPTRALPLPQSLPPDFRLEPTAPALSPRSSFASSSASDASKPSSPRGSLLLDGAGAGGAGGSRPCSNRTSGISMGYDQRHGSPLPAGPCLFGPPLAGAPAGYSPGGVPSAYPELHAALDRLYAQRPAGFGCQESRHSYPPALGSPGALAGAGVGAAGPLERRGAQPGRHSVTGYGDCAVGARYQDELTALLRLTVGTGGREAGARGEPSGIEPSGLEEPPGPFVPEAARARMREPEAR
>Q96II8_1
MAAAGLVAVAAAAEYSGTVASGGNLPGVHCGPSSGAGPGFGPGS
>Q96II8_2
PDLPDYDRRPLGFGSCHEELYSSRPYGALDSG
>Q96II8_3
NSVDSGDKRWSGNEPTDEFSDLPLRVAEITKEQRLRRESQYQENRGSLVVTNGGVEHDLDQIDYIDSCTAEEEEAEVRQPKGPDPDSLSSQFMAYIEQRRISHEGSPVKPVAIREFQKTEDMRRYLHQNRVPAEPSSLLSLSASHNQLSHTDLELHQRREQLVERTRREAQLAALQYEEEKIRTKQIQRDAVLDFVKQKASQSPQKQHPLLDGVDGECPFPSRRSQHTDDSALCMSLSGLNQVGCAATLPHSSAFTPLKSDDRPNALLSSPATETVHHSPAYSFPAAIQRNQPQRPESFLFRAGVRAETNKGHASPLPPSAAPTTDSTDSITGQNSRQREE
>Q96IK1_1
MADGGGGGGTGAVGGGGTSQASAGAATGATGASGGGGPINPAS
>Q96IK5_1
MGSLSSRVLRQPRPALAQQAQGARAGGSARRPDTGDDAAGHGFCYCAGSHKRKRSSGSFCYCHPDSETDEDEEEGDEQQRLLNTPRRKK
>Q96IL0_1
MLPCAAGARGRGAMVVLRAGKKTFLPPLCRAFACRGCQLAPERGAERRDTAPSGVSRFC
>Q96IM9_1
NREKKIHLQEEYDSSLKEMEMTEMLKQEEYQIQQNCEKCHKELTSETVSTKKTIFMQEDTNPLEKEALKQEFLPGTSSLIPGMPQQVPPSESAGQIDQNFKMPQEINYKEAFQHEVAHEMPPGSKSPF
>Q96IP4_3
GDFGGGDFGGGDFGGGDFGGGGSFGGHCLDYCESP
>Q96IQ7_2
ERGKKPKETYGGSDLREDAIAPGISEHTCMRADSSKGFLERPSSASTVTTTKSKLPMVV
>Q96IQ9_1
MEEKPSGPIPDMLATAEPSSSETDKEVLSPAVPAAAPSSSMSEEPGPEQAATPPVWERGGAGGMQQGSSPAPDSCQPGPGPSPGLTSIVSGTSEDLRPPRRRPPPG
>Q96IT1_4
PDRLQPVEKREQAASEDADKGPKEPLENGKA
>Q96IT6_1
MQAPDSVRSVKVEREAKTWIEKPRGAGLRVAQKTPVHATT
>Q96IU2_1
MRSGEPACTMDQARGLDDAAARGGQCPGLGPAPTPTPPGRL
>Q96IV0_2
RLDGSNKSHKVKSSQQPAASTQLPTTPSSNPSGLNQHTRNRQGQSSDPPSASTV
>Q96IW2_1
MAKWLRDYLSFGGRRPPPQPPTPDYTESDILRAYRAQKNLDFEDPYEDAESRLEPDPAGPGDSKNPGDAKYGSPKHRLIKVEAADMARAKALLGGPGEELEADTEYLDPFDAQPHPAPPDDGYMEPYDAQWVMSELPGRGVQLYDTPYEEQDPETADGPPSGQKPRQSRMPQEDERPADEYDQPWEWKKDHISRAFAVQFDSPEWERTPGSAKELRRPPPRSPQPAER
>Q96IW7_1
LGSANGVTSAFSVDCKGAGKISSAHQRLEPATLSGIVGFIL
>Q96IY1_1
MAGSPELVVLDPPWDKELAAGTESQALVSATPR
>Q96IY1_2
CHRKPDAKPENFITQIETTPTETASRKTSDMVLKRKQTKDCPQRKWYPLRPKKINLDT
>Q96IZ0_1
MATGGYRTSSGLGGSTTDFLEEWKAKREKMRAKQNPPGPAPPGGGSSDAAGKPPAGALGTPAAAAANELNNNLPGGAPAAPAVPGPGGVNCAVGSAMLTRAAPGPRRSEDEPPAASASAAPPPQRDEEEPDGVPEKGKSSGPSARKGKGQIEKRKLREKRRSTGVVNIPAAECLDEYEDDEAGQKERKREDAITQQNTIQNEAVNLLDPGSSYLLQEPPRTVSGRYKSTTSVSEEDVSSRYSRTDRSGFPRYNRDANVSGTLVSSSTLEKKI
>Q96IZ5_4
QDEPQKKNKGDPMNNLESFYQEMIMKKRLEEFQLMRGEPFASHSLVSATSVGDSGTAESPSLLQDKGKQAAQGKGPSLHVANVIDFSPEQCWTG
>Q96IZ7_1
MGRRSSDTEEESRSKRKKKHRRRSSSSSSSDSRTYSRKKGGRKSRSKSRSWSRDLQPRSHSYDRRRRHRSSSSSSYGSRRKRSRSRSRGRGKSYRVQRSRSKSRTRRSRSRPRLRSHSRSSERSSHRRTRSRSRDRERRKGRDKEKREKEKDKGKDKELHNIKRGESGNIKAGLEHLPPAEQAKARLQLVLEAAAKADEALKAKERNEEEAKRRKEEDQATLVEQVKRVKEIEAIESDSFVQQTFRSSKEVKKSVEPSEVKQATSTSGPASAVADPPSTEKEIDPT
>Q96J02_2
EVVTNGETTCSENGVSLCLPRLECNSAISAHCNLCLPGLSDSPISASRVAGFTGASQNDDGSRSKDETRVSTNGSDDPEDAGAGENRRVSGNNSPSLSNGGFKPSRPPRPSRPPPPTPRRPASVNGSPSATSESDGSSTGSLPPTNTNTNTSEGATSGLIIPLTISGGSGPRPLNPVTQA
>Q96J42_1
MVPAAGRRPPRVMRLLGWWQVLLWVLGLPVRGVEVAEESGRLWSEEQPAHPLQVGAVYLGEEELLHDPMGQDRAAEEANAVLGL
>Q96J42_2
DKVSSEPSGVTCGAGGAEDSRCNVRESLFSLDGAGAHFPDREEEYYTEPEVAESDAAPTEDSNNTESLKSPK
>Q96J65_4
ASRKSTPKKLQNQKRHLCKKQRSEAYSERSPPAKGATGPEEQSDS
>Q96J65_5
QFKDPEHLYNAAMVEAFKESPAEREEDAGIIVLAPGNEKDEGKESETGSEFVDTKVPEHQLIQTESPQ
>Q96J66_4
EATSDMLQDTAKIAEKPKVESQALATSLEESLNGNAVPEHQLTQEEEME
>Q96J84_2
RKGSRKDVTLRKLDIKVETVNREPLTMHSDREDDTASVSTATRVMKAIYSSFKDDVDLKQDLRCDTIDTREEYEMKDPTNG
>Q96J84_3
EDRPSSRAVLYADYRAPGPARFDGRPSSRLSHSSGYAQLNTYSRGPASDYGPEPTPPGPAAPAGTDTTSQLSYENYEKFNSHPFPGAAGYPTYRLGYPQAPPSGLERTPYEAYDPIGKYATATRFSYTSQHSDYGQRFQQRMQTHV
>Q96J86_2
SSYPGPPPYGHDHEMEYCADLPPPYSPTPQGPAQRSPPPPYPGNARK
>Q96J87_1
MAAAPGGSAQPAGPGPRLGFSTADSGVGMSGLNPGPAVPMKD
>Q96J87_4
HVAAFSLVAAPLLPAAAANSPPGSGPGTLPGLPAP
>Q96J88_1
MNTRNRVVNSGLGASPASRPTRDPQDPSGRQGELSPVEDQREGLEAAPKGPSRESVVHAGQRRTSAYTLIAPNINRRNEIQRIAEQELANLEKWKEQNRAKPVHLVPRRLGGSQSETEVRQKQQLQLMQSKYKQKLKREESVRIKKEAEEAELQKMKAIQREKSNKLEEKKRLQENLRREAFREHQQYKTAEFLSKLNTESPDRSACQSAVCGPQSSTWKLPILPRDHSWARSWAYRDSLKAEENRKLQKMKDEQHQKSELLELKRQQQEQERAKIHQTEHRRVNNAFLDRLQGKSQPGGLEQSGGCWNMNSGNS
>Q96J92_1
MLASPATETTVLMSQTEADLALRPPPPLGTAGQPRLGPPPRRARRFSGKAEPRPRSSRLSRRSSVDLGLLSSWSLPASPAPDPPDPPDSAGPGPARSPPPSSKEPPEGTWTEGAPVKAAEDSARPELPDSAVGPGSREPLRVPEAVALERRREQEEKEDMETQA
>Q96J92_5
REKLRKARELEALPPEPGPPPATVPMAPGPPSVFPPEPEEPEADQHQPFLFRHASYSSTTSDCETDGYLSSSGFLDASDPALQPPGGVPSSLAESHLCLPSAFALSIPRSGPGSDFSPGDSYASDAASGLSDVGEGMGQMRRPPGRNLRRRPRSRLRVTSVSDQNDRVVECQLQTHNSKMVTFRFDLDGDSPEEIAAAMVYNEFILPSERDGFLRRIREIIQRVETLLKRDTGPMEAAEDTLSPQEEPAPLPALPVPLPDPSNEELQSSTSLEHRSWTAFSTSSSSPGTPLSPGNPFSPGTPISPGPIFPITSPPCHPSPSPFSPISSQVSSNPSPHPTSSPLPFSSSTPEFPVPLSQCPWSSLPTTSPPTFSPTCSQVTLSSPFFPPCPSTSSFPSTTAAPLLSLASAFSLAVMTVAQSLLSPSPGLLSQSPPAPPSPLPSLPLPPPVAPGGQESPSPHTAEVESEASPPPARPLPGEARLAPISEEGKPQLVGRFQVTSSKEPAEPLPLQPTSPTLSGSPKPSTPQLTSESSDTEDSAGGGPETREALAESDRAAEGLGAGVEEEGDDGKEPQVGGSPQPLSHPSPVWMNYSYSSLCLSSEESESSGEDEEFWAELQSLRQKHLSEVETLQTLQKKEIEDLYSRLGKQPPPGIVAPAAMLSSRQRRLSKGSFPTSRRNSLQRSEPPGPGIMRRNSLSGSSTGSQEQRASKGVTFAGDVGRM
>Q96J94_1
MTGRARARARGRARGQETAQLVGSTASQQPGYIQPRPQPPPAEGELFGRGRQRGTAGGTAKSQGLQISAGFQELSLAERGGRRRDFHDLGVNTRQNLDHVKESKTGS
>Q96JA1_1
MARPVRGGLGAPRRSPCLLLLWLLLLRLEPVTAAAG
>Q96JA1_2
KSEEYSVTNTDETVVPPDVPSYLSSQGTLSDRQETVVRTEGGPQANGHIESNGVCPRDASHFPEPDTHSVACRQPKLCAGSAYHKEPWKAMEKAEGTPGPHKMEHGGR
>Q96JA1_3
TEVDCYSRGQAFHPQPVSRDSAQPSAPNGPEPGGSDQEHSPHHQCSRTAAGSCPECQGSLYPSNHDRMLTAVKKKPMASLDGKGDSSWTLARLYHPDSTELQPASSLTSGSPERAEAQYLLVSNGHLPKACDASPESTPLTGQLPGKQRVPLLLAPKS
>Q96JA3_3
FTSELLYRTPPGSPQLAMLKSSKMKHPIIPIHNSLERQMELSTCENGSLNMEINGEEEILMKNKNSLYLKSAEIDCSISSEENTDDNITVQGEIRKEDGMENLKNHDNNLTQSGSDSSCSPECL
>Q96JA4_4
SRSPLVSQPGNKGREFVPDEQKQSILPSPKFSEEEIEPLPPTLEKKPSENMSIQLDSTFKQMKDEDLQSAIVQPSQMQTKLLQDQAASLQVFPSHSALKLEDISPEDLPSQALPVEGLSEQTMPSKSTSSHVKQSSNLTANDLPPQGILSQDTSSQDMLFHDMTSQDMQSLDMLSQDTPSHAMPPQDIPSQDMLSQALSAHAILPEASTSHIVQFPEIQHLLQQPPDLQPENTEPQNQQILQMSYQDIRSEVMEETKEWKSEEELHRRKSSRRHSLNQQTKALQYLRRHSLDVQAKGQKSSKRHSLDQQSKGWQSPKQKSLDQQIKDWLSPKRHSVDKQAQLNQTKEQLPDQQAEDQQAKGEQYPEGQSKDGQVKDQQTDKEQNSKKQTQDQQTEDQPAQEKKSPKGQFQNVQAEGQQAQVEKVPKLLCQDSESQIQQYQFWQFHKGNLQAGQPRTVNLLAKNPLTG
>Q96JB1_1
GKVGKQSEQRKHVVFGSETGEGENNDYEANIVNEFDT
>Q96JB1_3
IKSVIPSPTTTDVTHQNTGKLLKKEERSFEE
>Q96JB2_2
IEDLCSLTSQSLPIELTSVVPESTEDILLKGFTSLGMEEE
>Q96JB2_3
IAQSLKDEQKKVPSEASFSDVHLEEGESNSLTKSGSTESLNPRPQTT
>Q96JB3_2
GKPFGSGRAGSTGMGRPPRSQRLSTASVIQARYQGLVDGRKGAHAPQELPQAKGSDDELFLGGSNQDSVQGLGRAVCPAGGEAGLGGCSSSTNGSSGGCEQELGLDLSKKSPPLPPATPGPHLTPDDAAQLSDSQHGSPPAASAPPVANSASYSELGGTPDEPMDLEGAEDNHLSLLEAPGGQPRKSLRHSTRKKEWGKKEPVAGSPFERREAGPKGPCPGEEGEGVGDRVPNGILASGAGPSGPYGEPPYPCKEEEENGKDASEDSAQSGSEGGSGHASAHYMYRQ
>Q96JB5_2
PHLEELPEQVAEDAIDWGDFGVEAVSEGTDSG
>Q96JB8_2
QPHTCLKSTLSISMEEEDDMKIDEKCVEADEETFESEELSEDKEEFV
>Q96JC9_2
AEGSSKIQARMEQQPTRPPQTSQPPPPPPPMPFRAPTKPPVGPKTSPLKDNPSPEPQLDDIKRELRAEVDIIEQMSSSSGSSSSDSESSSGSDDDSSSSGGEDNGPASPPQPSHQQPYNSRPAVANGTSRPQGSNQLMNTLRNDLQLSESGSDSDD
>Q96JE7_1
MELWAPQRLPQTRGKATAPSKDPDRGFRRDGHHRPVPHSWHNGERFHQWQDNRGSPQPQQEPRADHQQQPHYASRPGDWHQPVSGVDYY
>Q96JE7_8
SYYYHGHPQWLQEERVPRQRSPYIWHEDYREQKYLDEHHYENQHSPFGTNSETHFQSNSRNPCKDSPASNSGQEWPGELFPGSLLAEAQKNKPSLASESNLLQQRESGLSSSSYELSQYIRDAPERDDPPASAAWSPVQADVSSAG
>Q96JE7_9
EKYKRQPPVANLINLTDEDWPVLSSGTPNLLTGE
>Q96JE7_11
AGDIGDPHPTRSDISGAGGTTTENTFYQDFSGCQGYSEAPGYRSALWLTPEQTCLLQPSPQQPFPLQPGSYPAGGGAGQTGTPRPFYSVPETHLPGTGSSVAVTEATGGTVWEEMLQTHLGPGENTVSQETSQPPDGQEVISKPQTPLAARPRSISESSASSAKEDEKESSDEADKNSPRNTAQRGKLGDGKEHTKSSGFGWFSWFRSKPTKNASPAGDEDSSDSPDSEETPRASSPHQAGLGLSLTPSPESPPLPDVSAFSRGRGGGEGRGSASSGGAAAGAGVGGLSGPESVSFELCSNPGVLLPPPALKGAVPLYNPSQVPQLPTATSLNRPNRLAQRR
>Q96JE9_1
SEATEHPGAPPQPPPPQQQAQPALAPPSARAVAIETQPAQGELDAVARATGPAPGPTGEREPAAGPGRSGPGPGLGSGSTSGPADSVMRQDYRAWKVQRPEPSCRPRSEYQPSDAPFERETQYQKDFRAWPLPRRGDHPWIPKPVQISAASQASAPILGAPKRRPQSQERWPVQAAAEAREQEAAPGGAGGLAAGKASGADERDTRRKAGPAWIVRRAEGLGHEQTPLPAAQAQVQATGPEAGRGRAAADALNRQIREEVASAVSSSYRNEFRAWTDIKPVKPIKAKPQYKPPDDKMVHETSYSAQFKGEASKPTTADNKVIDRRRIRSLYSEPFKEPPKVEKPSVQSSKPKKTSASHKPTRKAKDKQAVSGQAAKKKSAEGPSTTKPDDKEQSKEMNNKLAEAKESLAQPVSDSSKTQGPVATEPDKDQGSVVPGLLKGQGPMVQEPLKKQGSVVPGPPKDLGPMIPLPVKDQDHTVPEPLKNESPVISAPVKDQGPSVPVPPKNQSPMVPAKVKDQGSVVPESLKDQGPRIPEPVKNQAPMVPAPVKDEGPMVSASVKDQGPMVSAPVKDQGPIVPAPVKGEGPIVPAPVKDEGPMVSAPIKDQDPMVPEHPKDESAMATAPIKNQGSMVSEPVKNQGLVVSGPVKDQDVVVPEHAKVHDSAVVAPVKNQGPVVPESVKNQDPILPVLVKDQGPTVLQPPKNQGRIVPEPLKNQVPIVPVPLKDQDPLVPVPAKDQGPAVPEPLKTQGPRDPQLPTVSPLPRVMIPTAPHTEYIESSP
>Q96JF0_2
SNPAEPVPSSLSFLETRRLLPVQGKQRAIMGAAHEPSPPGGLDARQALPRAHPAGSFHAGPGDLQKWAQSQDGFEHKEFFSSQVGRKSQSAFYPEDDDYFFAAGQPGWHSHTQGTLGFPSPGEPGPREGAFPAAQVQRRRVKKRHRRQRRSHVLEEGDDGDR
>Q96JF6_1
MKEWKSKMEISEEKKSARAASEKLQRQITQECELVETSNSEDRLLKHWVSPLKDAMRHLPSQESGIREMHIIPQKAIVGEIGHGCNEGEKILSAGESSH
>Q96JG6_1
MQKIKSLMTRQGLKSPQESLSDLGAIESLRVPGKEEFRELREQPSD
>Q96JG6_3
SRSPSVSPSKQPVSTSSKTVTLFEQYCSGGNPFEIQANHKDEETEDVLASNGYESDEQEKSAYQEYDSDSDVPEELKRDYVDEQTGDGPVKSVSRETLKSRKKSDYSLNK
>Q96JG8_1
MAEGSFSVQSESYSVEDMDEGSDEVGEEEMVEGNDYEEFGAFGGYGTLTSFDIHI
>Q96JG8_2
RAFGSLGPGLRILSNEPWELENPVLAQTLVEALQLDPETLANETAARAANVARAAASNRAARAAAAAARTAFSQVVASHRVATPQVSGEDTQPTTYAAEAQGPTPEPPLASPQTSQMLVTSKMAAPEAPATSAQSQTGSPAQEAATEGPSSACAFSQAPCAREVDANRPSTAFLGQNDVFDFTQPAGVSGMAFPRPKRPAPAQEAATEGPSAASGVPQTGPGREVAATRPKTTKSGKALAKTRWVEPQNVVAAAAAKAKMATSIPEPEGAAAATAQHSAEPWARMGGKRTKKSKHLDDEYESSEEERETPAVPPTWRASQPSLTVRAQLAPRPPMAPRSQIPSRHVLCLPPR
>Q96JG8_3
NRANRRATWRAGVSSGTNGGASTSVLDGPSTSSTIRTRNAAR
>Q96JG9_1
MPGERPRGAPPPTMTGDLQPRQVASSPGHPSQPPLEDNTPATRTTKGAREAGGQAQAMELPEAQPRQARDGELKPPSLRGQAPSSTPGKRGSPQTPPGRSPLQAPSRLAGRAEGSPPQRYILGIASSRTKPTLDETPENPQLEAAQLPEVDTPQGPGTGAPLRPGLPRTEAQPAAEELGFHRCFQEPPSSFTSTNYTSPSATPRPPAPGPPQSRGTSPLQPGSYPEYQASGADSWPPAAENSFPGANFGVPPAEPEPIPKGSRPGGSPRGVSFQFPFPALHGASTKPFPADVAGHAFTNGPLVFAFHQPQGAWPEEAVGTGPAYPLPTQPAPSPLPCYQGQPGGLNRHSDLSGALSSPGAAHSAPRPFSDSLHKSLTKILPERPPSAQDGLGSTRGPPSSLPQRHFPGQAYRASGVDTSPGPPDTELAAPGPPPARLPQLWDPTAAPYPTPPGGPLAATRSMFFNGQPSPGQRLCLPQSAPLPWPQVLPTARPSPHGMEMLSRLPFPAGGPEWQGGSQGALGTAGKTPGPREKLPAVRSSQGGSPALFTYNGMTDPGAQPLFFGVAQPQVSPHGTPSLPPPRVVGASPSESPLPSPATNTAGSTCSSLSPMSSSPANPSSEESQLPGPLGPSAFFHPPTHPQETGSPFPSPEPPHSLPTHYQPEPAKAFPFPADGLGAEGAFQCLEETPFPHEGPEVGRGGLQGFPRAPPPYPTHHFSLSSASLDQLDVLLTCRQCDRNYSSLAAFLAHRQFCGLLLARAKDGHQRSPGPPGLPSPPAAPRVPADAHAGLLSHAKTFLLAGDAQAEGKDDPLRTGFLPSLAATPFPLPASDLDMEDDAKLDSLITEALNGMEYQSDNPEIDSSFIDVFADEEPSGPRGPSSGHPLKSKAGVTPESKAPPPLPAATPDPQTPRPGDRGCPARGRPKTRSLGLAPTEADAPSQGRQQRRGKQLKLFRKDLDSGGAAEGSGSGGGGRASGLRPRRNDGLGERPPPRPRRPRTQAPGSRADPAPRVPRAAALPEETRSSRRRRLPPRKDPRKRKARGGAWGKELILKIVQQKNRLREYDFASESEEDEQPPPRGPGFRGRRGRGEKRKEVELTQGPREDEPQKPRKAARQEAGGDGAPANPEEPGGSRPGPGRSPQARGPSRSLETGAAAREGGPKCADRPSVAPKDPLQVPTNTETSEETRPSLDFPQEAKEPETAEESAPDSTEFTEALRSPPAACAGEMGASPGLLIPEQPPPSRHDTGTPKPSGSLANTAPHGSSPTPGVGSLLGGPGGTQAPVSHNSKDPPARQPGEFLAPVANPSSTACPKPSVLSSKISSFGCDPAGFNRDPLGVPVAKKGPQPYSSPHSELFLGPKDLAGCFLEELHPKPSARDAPPASSSCLCQDGEDAGSLEPQLPRSPPGTAETEPGRAASPPTLESSSLFPDLPVDRFDPPLYGSLSANRDSGLPFACADPPQKTVPSDPPYPSFLLLEEVSPMLPSHFPDLSGGKVLSKTCPPERTVVPGAAPSLPGKGSGCSVALMSHLSEDELEIQKLVTELESQLQRSKDTRGAPRELAEAESVGRVELGTGTEPPSQRRTCQATVPHEDTFSAADLTRVGESTAHREGAESAVATVEAVQGRPGGTWPCPASFHPGHAALLPCAQEDLVSGAPFSPRGANFHFQPVQKAGASKTGLCQAEGDSRPPQDVCLPEPSKQPGPQLDAGSLAKCSPDQELSFPKNKEAASSQESEDSLRLLPCEQRGGFLPEPGTADQPHRGAPAPEAFGSPAVHLAPDLAFQGDGAPPLDATWPFGASPSHAAQGHSAGRAGGHLHPTAGRPGFEGNEFAPAGASSLTAPRGREAWLVPVPSPACVSNTHPSRRSQDPALSPPIRQLQLPGPGVAKSKDGILGLQELTPAAQSPPRVNPSGLEGGTVEGGKVACGPAQGSPGGVQVTTLPAVAGHQLGLEADGHWGLLGQAEKTQGQGTANQLQPENGVSPGGTDNHASVNASPKTALTGPTEGAVLLEKCKGSRAAMSLQEEAEPTPSPPSPNRESLALALTAAHSRSGSEGRTPERASSPGLNKPLLATGDSPAPSVGDLAACAPSPTSAAHMPCSLGPLPREDPLTSPSRAQGGLGGQLPASPSCRDPPGPQQLLACSPAWAPLEEADGVQATTDTGAEDSPVAPPSLTTSPCDPKEALAGCLLQGEGSPLEDPSSWPPGSVSAVTCTHSGDTPKDSTLRIPEDSRKEKLWESPGRATSPPLAGAVSPSVAVRATGLSSTPTGDEAQAGRGLPGPDPQSRGAPPHTNPDRMPRGHSSYSPSNTARLGHREGQAVTAVPTEPPTLQGAGPDSPACLEGEMGTSSKEPEDPGTPETGRSGATKMPRVTCPSTGLGLGRTTAPSSTASDFQSDSPQSHRNASHQTPQGDPLGPQDLKQRSRGYKKKPASTENGQWKGQAPHGPVTCEVCAASFRSGPGLSRHKARKHRPHPGAPAEPSPAALPAQQPLEPLAQKCQPPRKKSHRVSGKERPNHSRGDPSHVTQPPPAQGSKEVLRAPGSPHSQQLHPPSPTEHEVDVKTPASKPRPDQAREDELHPKQAEKREGRRWRREPTVDSPSHSEGKSNKKRGKLRGRRLREESILPVSADVISDGRGSRPSPAMASYAASPSHCLSVEGGPEADGEQPPRLATLGPGVMEGAAETDQEALCAGETGAQKPPGDRMLCPGRMDGAALGEQPTGQKGASARGFWGPRETKALGVCKESGSEPAEDSSRAHSRSEEGVWEENTPPLGPLGFPETSSSPADSTTSSCLQGLPDNPDTQGGVQGPEGPTPDASGSSAKDPPSLFDDEVSFSQLFPPGGRLTRKRNPHVYGKRCEKPVLPLPTQPSFEEGGDPTLGPARLPTDLSDSSSLCLCHEDPWEDEDPAGLPESFLLDGFLNSRVPGIDPWAPGLSLWALEPSREAGAEKLPSHCPEDDRPEAIPELHMVPAAWRGLEMPAPADDSSSSLGDVSPEPPSLERERCDGGLPGNTHLLPLRATDFEVLSTKFEMQDLCFLGPFEDPVGLPGPSFLDFEGTASSQGPQSRRTEEAAGAGRAQGRGRPAKGRRASYKCKVCFQRFRSLGELDLHKLAHTPAPPPTCYM
>Q96JG9_2
ERRFGSRELLRGHLQERHAQSKAGPWACGMCLKEVAD
>Q96JG9_3
RGQARRSLGDLPGGLEGSSAVAHLLNSITEPAPKHHRGKRSAGKAAGSPGDPWGQEGEAKKDSPGERAKPRARSTPSNPDGAATPDSASATALADAGSPGPPRTTPSPSPDPWAGGEPLLQATPVHEACKDPSRDCHHCGKRFPKPFKLQRHLAVHSPQRVYLCPRCPRVYPEHGELLAHLGGAHGLLERPELQHTPLYACELCATVMRIIKKSFACSSCNYTFAKKEQFDRHMNKHLRGGRQPFAFRGVRRPGAPGQKARALEGTLPSKRRRVAMPGSAPGPGEDRPPPRGSSPILSEGSLPALLHLCSEVAPSTTKGWPETLERPVDPVTHPIRGCELPSNHQECPPPSLSPFPAALADGRGDCALDGALERPENEASPGSPGPLLQQALPLGASLPRPGARGQDAEGKRAPLVFSGKRRAPGARGRCAPDHFQEDHLLQKEKEVSSSHMVSEGGPRGTFHKGSATKPAGCQSSSKDRSAASTPSKALKFPVHPRKAVGSLAPGELARGTENGMKPATPKAKPGPSSQGSGSPRPGTKTGGGSQPQPASGQLQSETATTPAKPSFPSRSPAPERLPARAQAKSCTKGPREAGEQGPHGSLGPKEKGESSTKRKKGQVPGPARSESVGSFGRAPSAPDKPPRTPRKQATPSRVLPTKPKPNSQNKPRPPPSEQRKAEPGHTQRKDRLGKAFPQGRPLLRPPKRGTAVHGAEPAEPHTHRTAEAQSDLLSQLFGQRLTGFKIPLKKDASE
>Q96JH7_3
TKTLHKEELNMSKTERTIQQNITEQASVMQKRKTEKLKQEQKGQPRTVSPSTIRDGPSSAPATPTKAPYSPTTSK
>Q96JH7_6
QVRAEATTRSRESSPSHGLLKLGSGGVVKKKSEQLHNVTAFQGKGHSLGTASGNPHLDPRARETSVVRKHNTGTDFSNSSTKTEPSVFTASSSNSELIRIAPG
>Q96JH7_7
DGRQLDPDLVEAQRKKLQEMVSSIQASMDRHLRDQSTEQSPSDLPQRKTEVVSSSAKSGSLQTGLPESFPLTGGTENLNTETTDGCVADALGAAFATRSKAQRGNSVEELEEMDSQDAEMTNTTEPMDHS
>Q96JH8_1
MFYGTHFIMSPPTKSKLKRQSQLLSSMLSRTLSYKYRDLDSTFSSLGASDDPAELSTQ
>Q96JH8_3
ELAAKEVDTITAGINAQARRLQRSRAKGTPTPALGDARSSPPPRLRRTVSETSLSPVNALPAAAQGPEEPG
>Q96JH8_7
ASPGSPGRPGSGASQPVCPEGMHHVVLDGHLEAPSCPLAPRDPGPAAREVAPERTLPLRGAPWAQAPPGRQPSRGGSQAGPPHTDSSCLLTPPSTPLGPEPGDPDWPESGGPCGKALPERQRNGLSGLRGAAPEGDSAALAEESPPAPSSRSSST
>Q96JJ6_2
RRTSLDSGHSDPPTPPPPLPLPGDEGGSPASGSR
>Q96JJ6_6
VKEKVDRAVEGARRAVSAARQRQEIAAARAADALLKAVAASSVAEKAVEAARMAKLIAQDLQPMLEAPGRRPRQDSEGSDTEPLDEDSPGVYENGLTPSEGSPELPSSPASSRQPWRPPACRSPLPPGGDQGPFSSPKAWPEEWGGAGAQAEELAGYEAEDEAGMQGPGPRDGSPLLGGCSDSSGSLREEEGEDEEPLPPLRAPAGTEPEPIAMLVLRGSSSRGPDAGCLTEELGEPAATERPAQPGA
>Q96JJ7_2
TDGGYIEERYEVSKSENENQEQIEESKEQQEPSSGGSVVPTVQEPKDVLEKKKD
>Q96JK2_4
SDSDSDLSESTILQLHAGVSERSGYTDSESSASLPRSPPPTVDESADNAFHLGP
>Q96JK2_5
TNTVASTPPTPTCEDAASRQQRLSALRRYQDKRLLALSNESDSEENVCEVELDTDLFPRPRSPSPEDESSSSSSSSSSEDEEELNERRASTWQRNAMRRRQKTTREDKPSAPIKPTNTYIGEDNYDYPQIKVDDLSSSPTSSPERSTSTLEIQPSRASPTSDIESVERKIYKAYKWLRYSYISYSNNKDGETSLVTGEADEGRAGTSHKDNPAPSSSKEACLNIAMAQRNQDLPPEGCSKDTFKEETPRTPSNGPGHEHSSHAWAEVPEGTSQDTGNSGSVEHPFETKKLNGKALSSRAEEPPSPPVPKASGSTLNSGSGNCPRTQSDDSEERSLETICANHNNGRLHPRPPHPHNNGQNLGELEVVAYSSPGHSDTDRDNSSLTGTLLHKDCCGSEMACETPNAGTREDPTDTPATDSSRAVHGHSGLKRQRIELEDTDSENSSSEKKLKT
>Q96JK4_2
PKTRSTPRPTARAPTRAPRRGRPTAAPPAPTPRPARPTQQPGSRRGGGRRRGRLNSASRAFRDG
>Q96JM2_2
TAFLQPTDVAEDNVNELRCGSVNASNQTEVEFSSIKDEFAIAEDLSGQNATSLGTGGYYGHSPGYYGQHIAANPKPTNKFFQCKFCVRYFRSKNLLIEHTRKVHGAQAEGSSSGPPVPGSLNYNIMMHEGFGKVFS
>Q96JM2_3
QFCTYKSPRRARIIKHQKMYHKNNLKETTAPPPAPAPMPDPVVPPVSLQDPCKELPAEVVERSILESMVKPLTKSRGNFCCEWCSYQTPRRERWCDHMMKKHRSMVKILSSLRQQQEGTNLPDVPNKSAPSPTSNSTYLTMNAASREIPNTTVSNFRGSMGNSIMRPNSSASKFSPMSYPQMKPKSPHNSGLVNLTERSRYGMTDMTNSSADLETNSMLNDSSSDEELNEIDSENGLSAMDHQTSGLSAEQLMGSDGNKLLETKGIPFRRFMNRFQCPFCPFLTMHRRSISRHIENIHLSGKTAVYKCDECPFTCKSSLKLGAHKQCHTGTTSDWDAVNSQSESISSSLNEGVVSYESSSINGRKSGVMLDPLQQQQPPQPPPPPPPPPPSQPQPLQQPQPPQLQPPHQVPPQPQTQPPPTQQPQPPTQAAPLHPYKCTMCNYSTTTLKGLRVHQQHKHSFCDNLPKFEGQPSSLPLENETDSHPSSSNTVKKSQTSILGLSSKNNFVAKASRKLANDFPLDLSPVKKRTRIDEIASNLQSKINQTKQQEDAVINVEDDEEEEEDNEVEIEVELDREEEPTEPIIEVPTSFSAQQIWVRDTSEPQKEPNFRNITHDYNATNGAEIELTLSEDEEDYYGSSTNLKDHQVSNTALLNTQTPIYGTEHNSENTDFGDSGRLYYCKHCDFNNKSARSVSTHYQRMHPYIKFSFRYILDPNDHSAVYRCLECYIDYTNFEDLQQHYGEHHPEAMNVLNFDHSDLIYRCRFCSYTSPNVRSLMPHYQRMHPTVKINNAMIFSSYVVEQQEGLNTESQTLREILNSAPKNMATSTPVARGGGLPATFNKNTPKTFTPECENQKDPLVNTVVVYDCDVCSFASPNMHSVLVHYQKKHPEEKASYFRIQKTMRMVSVDRGSALSQLSFEVGAPMSPKMSNMGSPPPPQPPPPDLSTEL
>Q96JM2_5
KRHPEIKVTAKYIRQAPPTAAMMRGVEGPQGSPRPPAPIQQLNRSSSERDGPPVENEMFFCQHCDYGNRTVKGVLIHYQKKHRDFKANADVIRQHTATIRSLCDRNQKKPASCVLVSPSNLERDKTKLRA
>Q96JM2_14
VEDSNDSSYSEPPDVQQQLNHYQSAALARNNSRVSPVPLSGAAAGTEQK
>Q96JM3_1
MEAFQELRKPSARLECDHCSFRGTDYENVQIHMGTIHPEFCDEMDAGGLGKMIFYQKSAKLFH
>Q96JM3_4
TSKHASPDKWNDKPKNQLNKETDPVKSPPLPEHQKIPCNSAEPKSIPALSMETQKLGSVLSPESPKPTPLTPLEPQKPGSVVSPELQTPLPSPEPSKPASVSSPEPPKSVPVCESQKLAPVPSPEPQKPAPVSPESVKATLSNPKPQKQSHFPETLGPPSASSPESPVLAASPEPWGPSPAASPESRKSARTTSPEPRKPSPSESPEPWKPFPAVSPEPRRPAPAVSPGSWKPGPPGSPRPWKSNPSASSGPWKPAKPAPSVSPGPWKPIPSVSPGPWKPTPSVSSASWKSSSVSPSSWKSPPASPESWKSGPPELRKTAPTLSPEHWKAVPPVSPELRKPGPPLSPEIRSPAGSPELRKPSGSPDLWKLSPDQRKTSPASLDFPESQKSSRGGSPDLWKSSFFIEPQKPVFPETRKPGPSGPSESPKAASDIWKPVLSIDTEPRKPALFPEPAKTAPPASPEARKRALFPEPRKHALFPELPKSALFSESQKAVELGDELQIDAIDDQKCDILVQEELLASPKKLLEDTLFPSSKKLKKDNQESSDAELSSSEYIKTDLDAMDIKGQESSSDQEQVDVESIDFSKENKMDMTSPEQSRNVLQFTEEKEA
>Q96JM4_1
MDDDDAKLKAEIEAELDKLSISSLEKEDIESDAKSETQSDDSDTDSVELPESVLHCINIIKNRSKAVEELILQDLEDTDILSCSYGAVSNNHMHLRTGLSTEYEESSEQLIKILSEIEKEEFMRSKTDCATPDFVPEPSPHDLPMDEHVLPDDADINFGYCEVEEKCRQSFEAWQEKQKELEDKEKQTLKAQRDREEKQF
>Q96JM4_2
AQEWKEKEAKIRQKEEENRKRLEEEQRIKEERKKQKEEERKRREKEYEEKKNIVKQEREQLISKEKIILREDASQQLIISSALKKSGYNNKHLSLEDISNDKGDIAKNLVDENSKKQEDVLLWLVEESNMKENVDRQTILKESIQVKLKESISSQTILADFKMEEKNENLAKKRCSEELVKQERKYENTDNKTELGNSDLKGNLKEQFPLQELKSDAQKEEKIMKHVINENTGQKTQIILGHNQEISEVKTNEEQKIIKDNQQKKIQKVEKEEIQEQNGLLYKDKDTLVISVKQRSLSLTSENSKDVRENVILQEKEIYSKSKEIEENPKDNAWNSGIVIFNTTDTMINIEGKRNDQDYVLGRHAPCEGLSNYNAESSMVSKEVNSLKSEIRNISEKCHENAPEPDSMTCCVSES
>Q96JM4_5
TKKDESEAQKNHLAPTNSDSTLQNGVFYSCAREGEPDSPDIPEKWMDSVSSHSPLSKSATCENMEGRHQEILVCQKREDSKASSIPTIRIPFKEVVMTNSLLRNHQNIEP
>Q96JM4_6
RQTHFSTRLHTAATEGLPNSSIKNQTILKKGKRENIVNI
>Q96JM4_8
DKENLSSSEHTQFNSRSENKTSSWTPESKTSRKSLLKS
>Q96JM4_9
NKVSLPKSPKMVQPRRDGYFEGIEEDPIHKDTTANEKLERNRE
>Q96JM4_12
NGSALSVNREKKNQAHRHSAGSSSKLWFPSKLI
>Q96JM7_2
ENEMENVKKATATTTWMVPTAQEAPTSPPSSRPVFPPAYWTSPPGCPTVFSEKTGMPFRLKDPVKVEGLQ
>Q96JM7_3
NCCQYGNVDECLSGGNYCSQNCARHIKDKDQKEERDVEEDNEEEDPKCSRKKKPKLSLKADTKEDGEERDDEMENKQDVRILRGSQRARRKRRGDSAVLKQG
>Q96JM7_4
PLELMEASEHGGCSTPGCKGIGHFKRARHLGPHSAANCPYSEINLNKDRIFPDRLSGEMPPASPSFPRNKRTDANESSSSPEIRDQHADDVKEDFEERTESEMRTSHEARGAREEPTVQQAQRRSAVFLSFKSPIPCL
>Q96JN0_1
MQRMIQQFAAEYTSKNSSTQDPSQPNSTKNQSLPKASPVTTSPTAATTQNPVLSKLLMADQDSPLDLTVRKSQSEPSEQDGVLDLSTKKSPCAGSTSLSHSPGCSSTQGNGRPGRPSQYRPDGLRSGDGVPPRSLQDGTREGFGHSTSLKVPLARSLQISEELLSRNQLSTAASLGPSGLQNHGQHLILSREASWAKPHYEFNLSRMKFRGNGALSNISDLPFLAENSAFPKMALQAKQDGKKDVSHSSPVDLKIPQVRGMDLSWESRTGDQYSYSSLVMGSQTESALSKKLRAILPKQSRKSMLDAGPDSWGSDAEQSTSGQPYPTSDQEGDPGSKQPRKKRGR
>Q96JN2_1
MQAMEGEVLLPALYEEEEEEEEEEEEVEEEEEQVQKGGSVGSLSVNKHRGLSLTETELEELRAQVLQLVAELEETRELAGQHEDDSLEL
>Q96JN2_5
QELHLAQAEIQSLRQAAEDSATEHESDIASLQEDLCRMQNELEDMERIRGDYEMEIASLRAEMEMKSSEPSGSLGLSDYSGLQEELQELRERYHFLNEEYRALQESNSSLTGQLADLESERTQRATERWLQSQTLSMTSAESQTSEMDFLEPDPEMQLLRQQL
>Q96JN2_8
ELQHHRQVSEEEQRRLQRELKCAQNEVLRFQTSHSVTQNEELKSRLCTLQKKYDTSQ
>Q96JN2_14
ASQKEMGQLQMEQCELLEDQRRMQEEQGQLQEELHRLTLPLPKSGLLLKSQELLTKLEDLCELQLLYQGMQEEQKKLIQNQDCVLKEQLEIHEELRRFKESHFQEVLENPDDSKLAKSSKCNRNKQSKLLMEQMQALQVMYDAGQAKQELLQQEQGRLLEERKRLQADLQLCLEEMQLLQVQSPSIKMSLESYGKSYGSMVPSNENCRKTYDTTVDDNESYYKSYTSTQTSSKSFLKSYDSSTSASEAYGKSYCTTSNSSITYKKSYGSTSSSDTCQKSFVSSCTDEEPAEPEDMERFEEMVVKVLIKLQAVQAMYQI
>Q96JN2_21
EQGRLLVVQEQLEGQLQCCQEELRQLREKRPSVVKEARGKNANKNMNKNANGVKMKKVTKPCSDTSESDLETRKSLEVVLYYKASQRKLDGLAKEEEKKEEMEEEKKQVKEEAKEQCGDELVAEPADPEEAKSTEDQEENEEDKEEEEKEEDSEEEEDDADSSLESPEENNPLRLSESKKSSPTPN
>Q96JN8_1
MAAGSGGSGGSGGGPGPGPGGGGGPSGSGSGPGSNGGLG
>Q96JN8_5
RLEESEGTQPPSPSSDTGSEGEEDDEGEEHGLGGQNE
>Q96JP2_1
MKEASGVGGGHSPMCPPHCHMPPGPAGEWPGATVQQPRQRAPTALLQPDAAGPGGGGVSA
>Q96JP2_3
SAEAIPLAPGIQAPSLPPGPPPGPAPTLPSRDHTGEVQRSGSLDGFLDQIFQPVISSGLSDLEQSWALSSRMKGGGAIGPTQQGYPMVYPGMIQMPAYQPGMVPAPMPMMPAMGTVPAMPAMVVPPQPPLPSLDAGQLAVQQQNFIQQQALILAQQMTAQAMSLSLEQQMQQRQQQARASEAASQASPSAVTSKPRKPPTPPEKPQRDLGSEGGCLRETSEEAEDRPYQPKSFQQKRNYFQRMGQPQITVRTMKPPAKVHIPQGEAQEEEEEEEEEEEQEEQEVETRAVPSPPPPPIVKKPLKQGGAKAPKEAEAEPAKETAAKGHGQGPAQGRGTVVRSSDSKPKRPQPSREIGNII
>Q96JP2_4
MYQSRPGPVPVPVQPSRPPKAFLRKIDPKDEALAKLGINGAHSSPPMLSPSPGKGPPPAVAPRPKAPLQLGPSSSIKEKQGPLLDLFGQKLPIAHTPPPPPAPPLPLPEDPGTLSAERRCLTQPVEDQG
>Q96JP2_5
SKEQRSGWHKGQLSNGEPGLARWDRASEVRKMGEGQAEARPA
>Q96JP5_1
MPGETEEPRPPEQQDQEGGEAAKAAPEEPQQRPPEAVAAAPAGTTSSRVLRGGRDRGRAAAAAAAAAVSRRRKAEYPRRRRSSPSARPPDVPGQQPQAAKSPSPVQGKKSPRLLCIEKVTTDKDPKEEKEEEDDSALPQEVSIAASRPSRGWRSSRTSVSRHRDTENTRSSRSKTGSLQLICKSEPNTDQLDYDVGEEHQSPGGISSEEEEEEEEEMLISEEEIPFKDDPRDETYKPHLERETPKPRRKSGKVKEEKEKKEIKVEVEVEVKEEENEIREDEEPPRKRGRRRKDDKSPRLPKRRKKPPIQ
>Q96JQ0_2
LGLAPDLNLLLVGAVAASLGVVVVLALAALVLG
>Q96JQ0_3
RARSRKAEAAPGPMSQAAPLASDSLQKLGREPPSPPPSEHLYHQTLPSYGGPGAGGPYPRGGSLDPSHSSGRGSAEAAEDDEIRMINEFPRVASVASSLAARGPDSGIQQDADGLSDTSCEPPAPDTWYKGRKAGLLLPGAGATL
>Q96JQ0_5
EARPCPPAPRIDPPPLITAVAHPGAKSVPPKPANTAAARAIFPPASHRSPISHEGSLSSAAMSPSFSPSLSPLAARSPVVSPFGVAQGPSASALSAESGLEPPDDTELHI
>Q96JQ2_2
SRNSPSSSLSPGSGGTDSDSSFPPTPTAERSVAIS
>Q96JQ2_5
EAEDIFDSDKEVPIESTFVRIKETPSEQESKVFVLTENGERTYTVNHETSHPPPSKVFVCDKPESMKEFRLDGVSSHALSDSSTEFMHQIIDQVLQGGPGKTSDISEPSPESSILSSRKENGRSNSLPIKKTVHFEADTYKDPFCSKNLSLCFEGSPRVAKESLRQDGHVLAVEVAEEKEQKQESSKIPESSSDKVAGDIFLVEGTNNNSQSSSCNGALESTARHDEESHSLSPPGENTVMADSFQIKVNLMTVEALEEGDYFEAIPLKASKFNSDLIDFASTSQAFNKVPSPHETKPDEDAEAFENHAEKLGKRSIKSAHKKKDSPEPQVKMDKHEPHQDSGEEAEGCPSAPEETPVDKKPEVHEKAKRKSTRPHYEEEGEDDDLQGVGEELSSSPPSSCVSLETLGSHSEEGLDFKPSPPLSKVSVIPHDLFYFPHYEVPLAAVLEAYVEDPEDLKNEEMDLEEPEGYMPDLDSREEEADGSQSSSSSSVPGESLPSASDQVLYLSRGGVGTTPASEPAPLAPHEDHQQRETKENDPMDSHQSQESPNLENIANPLEENVTKESISSKKKEKRKHVDHVESSLFVAPGSVQSSDDLEEDSSDYSIPSRTSHSDSSIYLRRHTHRSSESDHFSYVQLRNAADLDDRRNRILTRKANSSGEAMSLGSHSPQSDSLTQLVQQPDMMYFILFLWLLVYCLLLFPQLDVSRL
>Q96JQ5_1
MHQTYSRHCRPEESTFSAAMTTMQGMEQAMPGAGPGVPQLGNMAVIHS
>Q96JS3_3
MVAEYQGVSLECQSLQLLPGITTLKCEPPQRPQGNPQEVSGPVPHGSAHLQEKNPRDKAVVPVFNPVRSQTLVKTEEETAQAVAAEKWSHLSLTRRNLCGNSAQETVMSLSPMTEEIVTKDRLFKAKQETSEEMEQSGEASGKPNRECAPQIPCSTPIATERTVAHLNTLKDRHPGDLWARMHISSLEYAAGDITRKGRKKDKARVSELLQGLSFSGDSDVEKDNEPEIQPAQKKLKVSCFP
>Q96JW4_1
MTNSKGRSITDKTSGGPSSGGGFVDWTLRLNTIQSDKFLNLLLSMVPVIYQKNQEDRHKKANGIWQDGLSTAVQTFSNRSEQHMEYHSFSEQSFHANNGHASSSCSQKYDDYANYNYCDGRETSETTAMLQDEDISSDGDEDAIVEVTPKLPKESSGIMALQILVPFL
>Q96JY0_3
YEASNSVTPKMVVLDAGRYQKLRVGSSGFSHFNSSNEEQRSNTPIGDYPSRAKISGQNSSVRGRGITRLLESISNSSSNIHKFSNCDTSLSPYMSQKDGYKSFSSLS
>Q96JY6_1
TSPGQTNGDSSLEVLATRFQGSVRTYTESQSSLRSSYSSPTSLSPRAGSPFSPPPSSSSLTGEAAISRSFQSLACSPGLPAADRLSYSGRPGSRQAGLGRAGDSAVLVLPPSPGPRSSRPSMDSEGGSLLLDEDSEVFKMLQENREGRAAPRQSSSFRLLQEALEAEERGGTPAFLPSSLSPQSSLPASRALATPP
>Q96JZ2_4
NAVAEEAACPVSAPEEASPKPVLCHQSKERKPSAEMNRITTKEATSSCPPKSPLGETRQKLWRSLKMLPERGQRVRQQLKSHLATVNLSSLLDVRRSTVISGPGTGKGSQDHSGDPTSGDRGYTDPCVATSLKSPSQPQAPKDRKVPTRKAERSVSCIEVTPGDRSWHQMVVRALSSQESKPEHQGLAEPEN
>Q96K17_1
MNQEKLAKLQAQVRIGGKGTARRKKKVVHRTATA
>Q96K17_2
RQVLDSKAPKPEDIDEEDDDVPDLVENFDEASKNEAN
>Q96K21_8
VLTRGSSANASKWSPPQNYKKRVAALEAKQKPSTSQSQGLTRQDQMIAERLARLRQENKPKLVPSQAEIEARLAALKDERQGSIPSTQEMEARLAALQGRVLPSQTPQPAHHTPDTRTQAQQTQDLLTQLAAEVAIDESWKGGGPAASLQNDLNQGGPGSTNSKRQANWSLEEEKSRLLAEAALELREENTRQERILALAKRLAMLRGQDPERVTLQDYRLPDSDDDEDEETAIQRVLQQLTEEASLDEASGFNIPAEQASRPWTQPRGAEPEAQDVDPRPEAEE
>Q96K30_1
MKTPVELAVSGMQTLGLQHRCRGGYRVKARTSYVDETLFGSPAGTRPTPPDFDPPWVEKANRTRGVGKEASKALGAKGSCETTPSRGSTPTLTPRKKNKYRPISHTPSYCDESLFGSRSEGASFGAPRMAKGDAAKLRALLWTPPPTPRGSHSPRPREAPLRAIHPAGPSKTEPGPAADSQKLSMGGLHSSRPLKRGLSHSLTHLNVPSTGHPATSAPHTNGPQDLRPSTSGVTFRSPLVTSRARSVSISVPSTPRRGGATQKPKPPWK
>Q96K31_2
SAALASSQKQHSFTSSDKTIKSFFPHSGKDCLLCFPETLPESSLFSVEANSSNSQKNEKALTNIQNCMAEKRE
>Q96K37_3
DANQQARKHLLPVTTADLSSKERHRSPLEKPHNGLLFPQHGDYQYGRNNILTDHFQYSRQSYPNSYSLNRYDV
>Q96K49_4
IDDSDDEIEEFMVTSENLTEGIKLRASKSVSNGTAKPATSENFDED
>Q96K49_5
FTDVALPVLVDSDEEIMTRSEMAEKMFSSEKIM
>Q96K58_23
PVGVAGESSAAPAAGAGLGDPPAGLLGLPPESGGVMATQWQVVGMTVEH
>Q96K62_2
APGTSAPTPLPTPVPPPLAPAQLRHRLRHLLAARPPGHPGAAHSRKQRQPARLQLPAPPTPAKAEGPDADPSLSAAPDDRGDEDDEESDDETDGEDGEGGGPGEGQAPPSFPDCAAGFLTAAADSACEEPPAPTGLADYSGAGRDFLRGAGSAEDVFPDSYVSTWHDEDGAVPEGCPTETPVQPDCILSGSRPPGVKTPGPPVALFPFHLGAPGPPAPPPSAPSGPAPAPPPAFYPTLQPEAAPSTQLGEVPAPSAAPTTAPSGTPARTPGA
>Q96K75_1
EEGGEPFMVEREISTGAHSDWKRRSKSKESMPSWGISKEELFQVVSVEKHIQDVLQFSKLKAACGCDGQLEMQQIKQERHLKQMSTIHKSATTLSRDYKWNGFGRSLGLRSVLVNQHSILMGEGSYKCDTEFRQTLGGNNSQRTHPEKKS
>Q96K76_1
MVPGEENQLVPKEDVFWRCRQNIFDEMKKKFLQIENAA
>Q96K76_5
RTAYQKAGGDSGNVDDDCERVKGPVGSLKSVEAILEESTEKLKSLSLQQQQDGDNGDSSKSTETSDFENIESPLNERDSSASVDNRELEQHIQTSDPENFQSEERSDSDVNNDRSTSSVDSDILSSSHSSDTLCNADNAQIPLANGLDSHSITSSRRTKANEGKKETWDTAEEDSGTDSEYDESGKSR
>Q96K78_5
RRKSLPSVTRPRLRVKMYNFLRSLPTLHERFRLLETSPSTEEITLSESDNAKESI
>Q96K80_1
MPDRDSYANGTGSSGGGPGGGGSEEASGAGVGSGGASSDAICRDFLRNVCKRGKRCRYRHPDMSEVSNLGVSKNEFIFCHDFQNKECSRPNCRFIHGSKEDEDGYKKTGELPPRLRQKVAAGLGLSPADLPNGKEEVPICRDFLKGDCQRGAKCKFRHLQRDFEFDARGGGGTGGGSTGSVLPGRRHDLYDIYDLPDRGFEDHEPGPKRRRGGCCPPDGPHFESYEYSLAPPRGVECRLLEEENAMLRKRVEELKKQVSNLLATNEVLLEQNAQFRNQAKVITLSSTAPATEQTLAPTVGTVATFNHGIAQTHTTLSSQALQPRPVSQQELVAPAGAPAAPPTNAAPPAAPPPPPPHLTPEITPLSAALAQTIAQGMAPPPVSMAPVAVSVAPVAPVAVSMAQPLAGITMSHTTTPMVTYPIASQSMRITAMPH
>Q96K83_1
MSRRKQAKPRSLKDPNCKLEDKTEDGEALDCKKRPEDGEELEDEA
>Q96KA5_1
MWSGRSSFTSLVVGVFVVYVVHTCWVMYGIV
>Q96KC8_1
MTAPCSQPAQLPGRRQLGLVPFPPPPPRTPLLWLLL
>Q96KC8_2
RKKREKKKKTGSKSVDVSKLGASEKNERLLMKPQWH
>Q96KC8_5
QDAGQFYAKYKETRLKEKEDALTRTELETLQKQKKVKKPKPEFPVYTPLETTYIQSYDHGTSIEEIEEQMDDWLENRNRTQKKQA
>Q96KC8_7
GTPGRWEKIAHELGRSVTDVTTKAKQLKDSVTCSPGMVRLSELKSTVQNSRPIKTATTLPDDMITQREDAEGVAAEEEQEGDSGEQETGATDARPRRRKPARLLEATAKPEPEEKSRAKRQKDFDIAEQNESSDEESLRKERARSA
>Q96KC9_1
MAEDGLPKIYSHPPTESSKTPTAATIFFGADNAIPKSETTITSEGDHVTSVNEYMLESDFSTTTDNKLTAKKEKLKSEDDMGTDFIKSTTHLQKEITSLTGTTNSITRDSITEHFMPVKIGNISSPVTTVSLIDFSTDIAKEDILLATIDTGDAEISITSEVSGTLKDSSAGVADAPAFPRKKDEADMSNYNSSIKSNVPADEAVQVTDSTIPEAEIPPAPEESFTTIPDITALEEEKITEIDLSVLEDDTSAVATLTDSDEKFITVFELTTSAEKDKDKREDTLLTDEETTEGASIWMERDTANEAETHSVLLTAVESRYDFVVPASIATNLVEESSTEEDLSETDNTETVPKITEPFSGTTSVLDTPDYKEDTSTTETD
>Q96KD3_4
TTKDPRILVTHCLVPKNCSSPSGDSKLVQKKLQASQPSESLIQLMTKGESEALSQIFADLHQQNQLSFRSSRKVETNKNSSGKDSSREDSIPCTCDLR
>Q96KE9_1
MAAELYAPASAAAADLANSNAGAAVGRKAGPRSPPSAPAPAPPPPAPAPPTLGNNHQES
>Q96KF2_1
MLCAHFSDQGPAHLTTSKSAFLSNKKTSTLKHLLGETRSDGSACNSGISGGRGRKIP
>Q96KG7_3
TQCATSPHVNNRDRMTVTKSKNNQLFVNLKNVNPGKRGPVGDCTGTLPADWKHGGYLNELGAFGLDRSYMGKSLKDLGKNSEYNSSNCSLSSSENPYATIKDPPVLIPKSSECGYVEMKSPARRDSPYAEINNSTSANRNVYEVEPTVSVVQGVFSNNGRLSQDPYDLPKNSHIPCHYDLLPVRDSSSSPKQEDSGGSSSNSSSSSE
>Q96KG9_2
DPTQLEEVEKDVHAASSPGMGGAAASWAGWAVTGVSSLTSKLIRSHPTTAPTETNIPQRPTPEGVPAPAPTPVPATPTTSGHWETQEEDKDTAEDSSTADRWDDEDWGSLEQEAESVLAQQDDWSTGGQVSRASQVSNSDHKSSKSPESDWSSWEAEGSWEQGWQEPSSQEPPPDGTRLASEYNWGGPESSDKGDPFATLSARPSTQPRPDSWGEDNWEGLETDSRQVKAELARKKREERRREMEAKRAERKVAKGPMKLGARKLD
>Q96KJ4_9
LNSSTLGQLGLDASPTSPTGPAHGTRGPPSTTHQVLHLVHTSGLPTNDAQASTSGSLWAPLGYLPLAMALPCSLLCLLHWGTCILVSVDSVASGWLGSQGSGAGKTEVLDSAGRPLGLTGQL
>Q96KJ9_1
MLPRAAWSLVLRKGGGGRRGMHSSEGTTRGGGKMSPYTNCYAQRY
>Q96KK3_1
LMLLVRGTHYENLRSKVVLPTPLGGRSTETFVSEFPGPD
>Q96KK3_4
NSNHQEFEDLLSSIDGVSEASLETSRETSQEGQSADLESQAPSEPPHPQMY
>Q96KM6_1
MTDPFCVGGRRLPGSSKSGPGKDGSRKEVRLPMLHDPPKMGMPVVRGGQTVPGQAPLCFDPGSPASDKTEGKKKGRPKAENQALRDIPLSLMNDWKDEFKAHSRVKCPNSGCWLEFPSIYGLKYHYQRCQGGAISDRLAFPCPFCEAAFTSKTQLEKHRIWNHMDRPLPASKPGPISRPVTISRPVGVSKPIGVSKPVTIGKPVGVSKPIGISKPVSVGRPMPVTKAIPVTRPVPVTKPVTVSRPMPVTKAMPVTKPITVTKSVPVTKPVPVTKPITVTKLVTVTKPVPVTKPVTVSRPIVVSKPVTVSRPIAISRHTPPCKMVLLTRSENKAPRATGRNSGKKRAADSLDTCPIPPKQARPENGEYGPSSMGQSSAFQLSADTSSGSLSPGSRPSGGMEALKAAGPASPPEEDPERTKHRRKQKTPKKFTGEQPSISGTFGLKGLVKAEDKARVHRSKKQEGPGPEDARKKVPAAPITVSKEAPAPVAHPAPGGPEEQWQRAIHERGEAVCPTCNVVTRKTLVGLKKHMEVCQKLQDALKCQHCRKQFKSKAGLNYHTMAEHSAKPSDAEASEGGEQEERERLRKVLKQMGRLRCPQEGCGAAFSSLMGYQYHQRRCGKPPCEVDSPSFPCTHCGKTYRSKAGHDYHVRSEHTAPPPEEPTDKSPEAEDPLGVERTPSGRVRRTSAQVAVFHLQEIAEDELARDWTKRRMKDDLVPETARLN
>Q96KM6_4
RTSADPPPKHRSQDSLVPKKEKKKNLAGGKKRGRKPKERTPEEPVAKLPPRRDDWPPGCRDKGARGSTGRKVGVSKAPEK
>Q96KN1_2
EDVEPQPPPQGPDGGGLPDGGDGPPPPQPQPYD
>Q96KN1_4
PAEPEEGDSNVARTTPPPGRPPAPSSEEEDGEAVAH
>Q96KN3_1
MMQHASPAPALTMMATQNVPPPPYQDSPQMTATAQPPSKAQAVHISAPSAAASTPVPSAPIDPQAQLEAD
>Q96KN3_7
LKTKMHSDNLLRNDLGGPYSPNQPSINLHSQDLLQNSPNSMSGVSNNPQGIV
>Q96KN3_9
GNIAMTTVNSQVVSGGALYQPVTMVTSQGQVVTQAIPQGAIQIQNTQVNLDLTSLLDNEDKKSKNKRGVLPKHATNIMRSWLFQHLMHPYPTEDEKRQIAAQTNLTLLQ
>Q96KN3_11
INARRRILQPMLDASNPDPAPKAKKIKSQHRPTQRFWPNSIAAGVLQQQGGAPGTNPDGSINLDNLQSLSSDSATMAMQQAMMAAHDDSLDGTEEEDEDEMEEEEEEELEEEVDELQTTNVSDLGLEHSDSLE
>Q96KN4_2
DERGQPDKFGVKAPPGCTPCPESPSRHHHHLLHQL
>Q96KN7_1
MSHLVDPTSGDLPVRDIDAIPLVLPASKGKNMKTQPPLSRMNREELEDSFFRLREDHMLVKELSWKQQDEIKRLRTTLLRLTAAGRDLRVAEEAAPLSETARRGQKAGWRQRLSMHQRPQMHRLQGHFHCVGPASPRRAQPRVQVGHRQLHTAGAPVPEKPKRGPRDRLSYTAPPSFKEHATNENRGEVASKPSELVSGSNSIISFSSVISMAKPIGLCMPNSAHIMASNTMQVEEPPKSPEKMWPKDENFEQRSSLECAQKAAELR
>Q96KN7_10
KHKQEVELLQNAATISQPPDRQSEPATHPAVLQENTQIEPSEPKNQEEKKLSQVLNELQVSHAETTLELEKTRDMLIL
>Q96KN7_16
LPTSEQLKDVAYGTRPLSLCLETLPAHGDEDKV
>Q96KN7_18
KPEAQTKGKDTKDSSKISSEEEKASFPSQDQMASPEVPIEAGQYRSKRKPPHGGERKEKEHQVVSYSRRKHGKRIGVQGKNRMEYLSLNILNGNTPEQVNYTEWKFSETNSFIGDGFKNQHEEEEMTLSHSALKQKEPLHPVNDKESSEQGSEVSEAQTTDSDDVIVPPMSQKYPKAD
>Q96KN8_1
MGLSPGAEGEYALRLPRIPPPLPKPASRTASTGPKDQPPALRRSAVPHSGLNSISPLELEESVGFAALVQLPAKQPPPGTLEQGRSIQQGEKAVVSLETTPSQKADWSSIPKPENEGKLIKQAAEG
>Q96KN9_3
RPGPPTSPSIRKQSGASGHAEGRRTDEEGGREEEGAPAPPGARAGGEGAGSPRRTSRVSGHTKIPDEDESEVTSSASEKLGRQPRGRPHREAAQDPRGSGSEEQPSAAPSRLAAPPSCSSLQPPDPPASSSGAPHLRARKSEWV
>Q96KP1_3
GNPGLHSPMLDLDNDTRPSVLGHLSQTASLKRGSSFQSGRDD
>Q96KQ4_1
PTENSEQGGRQTQEQRTQRNVINVPGEKRTENGVGNPR
>Q96KQ4_6
TAILRVDQLSQQLEDLKKGKLNGFQSYNGKLTGPAAVE
>Q96KQ4_7
RNQLNQEQNSKLQQQKELLNKRNMEVAMMDKRISELRERLYGKKIQLNRVNGTSSPQSPLSTSGRVAAVGPYIQVPSAGSFPVLGDPIKPQSLSIASNAAHGRSKSANDGNWPTLKQNSSSSVKPVQVAGADWKDPSVEGSVKQGTVSSQPVPFSALGPTEKPGIEIGKVPPPIPGVGKQLPPSYGTYPSPTPLGPGSTSSLERRKEGSLPRPSAGLPSRQRPTLLPATGSTPQPGSSQQIQQRISVPPSPTYPPAGPPAFPAGDSKPELPLTVAIRPFLADKGSRPQSPRKGPQTVNSSSIYSMYLQQATPPKNYQPAAHSALNKSVKAVYGKPVLPSGSTSPSPLPFLHGSLSTGTPQPQPPSESTEKEPEQDGPAAPADGSTVESLPRPLSPTKLTPIVHSPLRYQSDADLEALRRKLANAPRPLKKRSSITEPEGPGGPNIQKLLYQRFNTLAGGMEGTPFYQPSPSQDFMGTLADVDNGNTNANGNLEELPPAQPTAPLPAEPAPSSDANDNELPSPEPEELICPQTTHQTAEPAEDNNNNVATVPTTEQIPSPVAEAPSPGEEQVPPAPLPPASHPPATSTNKRTNLKKPNSERTGH
>Q96KQ7_1
MAAAAGAAAAAAAEGEAPAEMGALLLEKETRGATERVHGSLGDTPRSEETLPKATPDSLEPAGPSSPASVTVTVGDEGADTPVGATPLIGDESENLEGDGDLRGGRILLGHATKSFPSSPSKGGSCPSRAKMSMTGAGKSPPSVQSLAMRLLSMPGAQGAAAAGSEPPPATTSPEGQPKVHRARKTMSKPGNGQPPVPEKRPPEIQHFRMSDDVHSLGKVTSDLAKRRKLNSGGGLSEELGSARRSGEVTLTKGDPGSLEEWETVVGDDFSLYYDSYSVDERVDSDSKSEVEALTEQLSEEEEEEEEEEEEEEEEEEEEEEEEDEESGNQSDRSGSSGRRKAKKKWRKDSPWVKPSRKRRKREPPRAKEPRGVNGVGSSGPSEYMEVPLGSLELPSEGTLSPNHAGVSNDTSSLETERG
>Q96KQ7_2
DGVTPPAGTAAPAPPPLSQDVPGRADTSQPSARMRGHGEPRRPPCDPLADTIDSSGPSLT
>Q96KR1_7
KEEYWRRREEEERWRMEMRRYEEDMYWRRMEEEQHHWDDRRRMPDGGYPHGPPGPLGLLGVRPGMPPQPQGPAPLRRPDS
>Q96KR1_12
MSQRFNIHNNRKRRRDSDGVDGFEAEGKKDKKDYDNF
>Q96KR6_3
PRATWLLGATAPCAPPPLALALLPPRLDARLLRTARGDCRGHQDPSQATGTTGSSVSCTEEKKQ
>Q96KR7_1
MAASEDGSGCLVSRGRSQSDPSVLTDSSATSSADAGENPDEMDQTPPARPEYLVSGIRTPPVRRNSKLATLGRIFKPWKWRKKKNEKLKQTTSALEKKMAGRQGREELIKKGLLEMMEQDAESKTCNPDGGPRSVQSEPPTPKSETLTSEDAQPGSPLATGTDQVSLDKPLSSAAHLDDAAKMPSASSGEEADAGSLLPTTNELSQALAGADSLDSPPRPLERSVGQLPSPPLLPTPPPKASSKTTKNVTGQATLFQASSMKSADPSLRGQLSTPTGSPHLTTVHRPLPPSRVIEELHRALATKHRQDSFQGRESKGSPKKRLDVRLSRTSSVERGKEREEAWSFDGALENKRTAAKESEENKENLIINSELKDDLLLYQDEEALNDSIISGTLPRKCKKELLAVKLRNRPSKQELEDRNI
>Q96KS0_1
MDSPCQPQPLSQALPQLPGSSSEPLEPEPGRARMGVESYLPCPLLPSYHCPGVPSEASAGSGTPRATATSTTASPLRDGFGGQDGGELRPLQSEGAAALVTKGCQRLAAQGARPEAPKRKWAEDGGDAPSPSKRPWARQENQEAEREGGMSCSCSSGSGEASAGLMEEALP
>Q96KS9_1
MSVPQIHVEEVGAEEGAGAAAPPDDHLRSLKALTEKLRLETRRPSYLEWQAR
>Q96KS9_2
EEHTWPFPRPAAEPQASLEEGERGGQEPLLPLREAGQHPPSARSASQGARPLSTGKLEG
>Q96KT0_1
MGRSPCFFKSFKGKLHKDRSPDPSTLASPHPSTEARRP
>Q96KT6_1
MGQSLQEGRKQGRLLPAPSAHFLKHAHLASPSEVGGEPEIGS
>Q96KT7_1
MAGSHPYFNLPDSTHPSPPSAPPSLRWHQRCQPSG
>Q96KW2_1
MGSFLSKLELSPSSPAQVRTDLPERPTKRRPPQPLHQVHRVQFVHRAHPAPRYRPVRRRPNLDPANPTTWLANEAWRRFPMKKSQNSPLGPLPSDWWESYLKRTIWSLRHPRPIWSPVTIRITPPDQRVPPSTSPEDVIALAGLPPSEELADPCSKETVLRALRECRKGKGRLEEPLFPESLDSKRRSPETRPSAFKPLMKNGTLTSFVPRPGPLKRSLHSWGSDHSLTKRPNCSSMSSLASIYRGGTLSSKRNAIGSSYSSCRNFSDPWKRSVPSVSFETPEWPIKKEKSCHRPSSPVPLVSDFESLGGSESSGQQNQKIPQLPSSPENLVSEIPPPQLGYAVSDENLTLGKKAELQVSNNAGEDTTEVNTDPFPETWLAIQPSLSLALPSSETDLTQGANPQLENLRKMQKSLGPLASPQSTGEATSVAHSPLKTPSLPTPPGCSQSELLPGTSPDSKPTATFILLTPTSPTLPVTDTTWPPSTSQADRSPMPPDPPAPPTIQSTLLGMVSSPTSHLSASAPPDATSAHLMLKPILGPLHNSEIGSSSYSRISVTAAASSISSLSTIQGTLTPTFKPIFGSIDPLKTTPMIAPFSSKQTPPPFTHASTHHFHGLVKATSVVMSTTLASTSKDSVFKPPLDFGVVNVTSAVGNTYSVPSTCDTFLLGTAQAFRADFTPATGFIFPPHHHPTIPTVHTVTMFTQVLSSVVQISPRSSTANFRGMGSPLPASALVSTNWLASTPSISNLTPAITSPLGSSSRPPFPLSQGANPQPAFGATNGQKQGPSQPALMPSVSSSFLFGSSAVALPTPMPTPAQPAFISTTQSALGCLTPSASTSQTPASTWSGIGGIPAGFPISQASTTGFRIVIQTHQSGAFGSVFGSRAPQPFTFGGFVTPMDCDESGIIMTGPDMSPTSGAFSIGALPSGTTNTMIPFGKGWSQNTEGLPSHRTAFSLGRGSISARKTMAPIAQNTPVPGQAKAGSSVGFGMPFPPAQGSVGRGPFRSSASSFSIGAKSKTPKNREKGHSRRHHAYKK
>Q96KW9_3
TELRPRTVIPGSPTEIPFSSKQEDMSELLDEILVQEILDLNKTTPSEMPSTASTLSTPLHAGIDENYQAGGSENYHELLENLQFSPGIEVKISNDEANANANLHGDPSENYRGPQVSPGSEKSVSSKEKNSKNTQYENLSI
>Q96L03_2
KANLEREEKKRDYQARKMHYLLSTKQIPGIYNSPFRKEPDPWELQLQKAKPLTHRRPKVKQKDSTSLTDWLACTSARSFPRSEILPPINRKQCQGPFRDITEVL
>Q96L12_3
EEMKKAREEEEEELLSGKINRHEHYFNQFHRRNEL
>Q96L14_3
GEIDSVTSSGTAPSTTLVDRVFDESLNFQKIPPLVHSKTPEGNNGRSGDPRPQAAEPPDHLTITRRRTWSRDEVMGD
>Q96L14_4
GTLEALNNMGFPSAMLPSPPKQKSSPVNNHHSPGQTPTLGQPEARALHPAAVSAAAEFENAESEADFSIHFNRVNPDGEEEDVTVHK
>Q96L34_1
MSSRTVLAPGNDRNSDTHGTLGSGRSSDKGPSWSSRSLGARCRNSIASCPEE
>Q96L34_2
EEGGDRGAPGLALARVRAPSDTTNGTSSSKGTSHSKGQRSSSSTYHRQRRHSDFCGPSPAPLHPKRSPTSTGEAELKEERLPGRKASCSTAGSGSRGLPPSSPMVSSAHNPNKAEIPERRKDSTSTPNNLPPSMMTRRNTYVCTERPGAERPSLLPNGKENSSGTPRVPPASPSSHSLAPPSGERSRLARGSTIRSTFHGGQVRDRRAGGGGGGGVQNGPPASPTLAHEAAPLPAGRPRPTTNLFTKLTSKLTRRVADEPERIGGPEVTSCHLPWDQTETAPRLLRFPWSVKLTS
>Q96L42_5
GHESDVISRLSNKSMVSQSEPKGNGNINKRLPSIVEDEEEEEEGEEEEAVSLSPICTRGSSSRNKKVGSNKAYLGLSLKQLASGTVPFHSPIRVSRSNSPKTKQEIDPPNHNKRKEKNLKLQLSTLNNAGPPDLSPRIVDGIEDGNSSEESQTFDFGSERIRSEPRISPPLGDPEIGAAVLFIKAEETKQQINKLNSEVTTLTQEVSQLGKDMRNVIQLLENVLSPQQPSRFCSLHSTSVCPSRESLQTRTSWSAHQPCLHLQTGGAAYTQAQLCSSNITSDIWSVDPSSVGSSPQRTGAHEQNPADSELYHSPSLDYSPSHYQVVQEGHLQFLRCISPHSDSTLTPLQSISATLSSSVCSSSETSLHLVLPSRSEEGSFSQGTVSSFSLENLPGSWNQEGMASASTKPLENLPLEVVTSTAEVKDNKAINV
>Q96L46_1
MFLAKALLEGADRGLGEALGGLFGGGGQRREGGGRN
>Q96L73_1
MDQTCELPRRNCLLPFSNPVNLDAPEDKDSPFGNGQSNFSEPLNGCTMQLSTVSGTSQNAYGQDSPSCYIPLRRLQDLASMINVEYLNGSADGSESFQDPEKSDSRAQTPIVCTSLSPGGPTALAMKQEPSCNNSPELQVKVTKTIKNGFLHFENFTCVDDADVDSEMDPEQPVTEDESIEEIFEETQTNATCNYETKSENGVKVAMGSEQDSTPESRHGAVKSPFLPLAPQTETQKNKQRNEVDGSNEKAALLPAPFSLGDTNITIEEQLNSINLSFQDDPDSSTSTLGNMLELPGTSSSSTSQELPFCQPKKK
>Q96L73_4
KGSKNRKCIPGSIKLDSEEDMPFEDCTNDPESEHDLLLNGCLKSLAFDSEHSADEKEKPCAKSRARKSSDNPKRTSVKKGHIQFEAHKDERRGKIPENLGLNFISGDISDTQASNELSRIANSLTGSNTAPGSFLFSSCGKNTAKKEFETSNGDSLLGLPEGALISKCSREKNKPQRSLVCGSKVKLCYIGAGDEEKRSDSISICTTSDDGSSDLDPIEHSSESDNSVLEIPDAFDRTENMLSMQKNEKIKYSRFAATNTRVKAKQKPLISNSHTDHLMGCTKSAEPGTETSQVNLSDLKASTLVHKPQSDFTNDALSPKFNLSSSISSENSLIKGGAANQALLHSKSKQPKFRSIKCKHKENPVMAEPPVINEECSLKCCSSDTKGSPLASISKSGKVDGLKLLNNMHEKTRDSSDIETAVVKHVLSELKELSYRSLGEDVSDSGTSKPSKPLLFSSASSQNHIPIEPDYKFSTLLMMLKDMHDSKTKEQRLMTAQNLVSYRSPGRGDCSTNSPVGVSKVLVSGGSTHNSEKKGDGTQNSANPSPSGGDSALSGELSASLPGLLSDKRDLPASGKSRSDCVTRRNCGRSKPSSKLRDAFSAQMVKNTVNRKALKTERKRKLNQLPSVTLDAVLQGDRERGGSLRGGAEDPSKEDPLQIMGHLTSEDGDHFSDVHFDSKVKQSDPGKISEKGLSFENGKGPELDSVMNSENDELNGVNQVVPKKRWQRLNQRRTKPRKRMNRFKEKENSECAFRVLLPSDPVQEGRDEFPEHRTPSASILEEPLTEQNHADCLDSAGPRLNVCDKSSASIGDMEKEPGIPSLTPQAELPEPAVRSEKKRLRKPSKWLLEYTEEYDQIFAPKKKQKKVQEQVHKVSSRCEEESLLARGRSSAQNKQVDENSLISTKEEPPVLEREAPFLEGPLAQSELGGGHAELPQLTLSVPVAPEVSPRPALESEELLVKTPGNYESKRQRKPTKKLLESNDLDPGFMPKKGDLGLSKKCYEAGHLENGITESCATSYSKDFGGGTTKIFDKPRKRKRQRHAAAKMQCKKVKNDDSSKEIPGSEGELMPHRTATSPKETVEEGVEHDPGMPASKKMQGERGGGAALK
>Q96L73_12
PCGPNPLEPGEIREYVPPPVPLPPGPSTHLAEQSTGMAAQAPKMSDKPPADTNQMLSLSKKALAGTCQRPLLPERPLERTDSRPQPLDKVRDLAGSGTKSQSLVSSQRPLDRPPAVAGPRPQLSDKPSPVTSPSSSPSVRSQPLERPLGTADPRLDKSIGAASPRPQSLEKTSVPTGLRLPPPDRLLITSSPKPQTSDRPTDKPHASLSQRLPPPEKVLSAVVQTLVAKEKALRPVDQNTQSKNRAALVMDLIDLTPRQKERAASPHQVTPQADEKMPVLESSSWPASKGLGHMPRAVEKGCVSDPLQTSGKAAAPSEDPWQAVKSLTQARLLSQPPAKAFLYEPTTQASGRASAGAEQTPGPLSQSPGLVKQAKQMVGGQQLPALAAKSGQSFRSLGKAPASLPTEEKKLVTTEQSPWALGKASSRAGL
>Q96L73_14
GSTQTLAQTCWSLGRGQDPKPEQNTLPALNQAPSSHKCAESEQK
>Q96L91_1
MHHGTGPQNVQHQLQRSRACPGSEGEEQPAHPNPPPSPAAPFAPSASPSAPQSPSYQIQQLMNRSPATGQNVNITLQSVGPVVGGNQQITLAPLPLPSPTSPGFQFSAQPRRFEHGSPSYIQVTSPLSQQVQTQSPTQPSPGPGQALQNVRAGAPGPGLGLCSSSPTGGFVDASVLVRQISLSPSSGGHFVFQDGSGLTQIAQGAQVQLQHPGTPITVRERRPSQPHTQSGGTIHHLGPQSPAAAGGAGLQPLASPSHITTANLPPQISSIIQGQLVQQQQVLQGPPLPRPLGFERTPGVLLPGAGGAAGFGMTSPPPPTSPSRTAVPPGLSSLPLTSVGNTGMKKVPKKLEEIPPASPEMAQMRKQCLDYHYQEMQALKEVFKEYLIELFFLQHFQGNMMDFLAFKKKHYAPLQAYLRQNDLDIEEEEEEEEEEEEKSEVINDEVKVVTGKDGQTGTPVAIATQLPPKVSAAFSSQQQPFQQALAGSLVAGAGSTVETDLFKRQQAMPSTGMAEQSKRPRLEVGHQGVVFQHPGADAGVPLQQLMPTAQGGMPPTPQAAQLAGQRQSQQQYDPSTGPPVQNAASLHTPLPQLPGRLPPAGVPTAALSSALQFAQQPQVVEAQTQLQIPVKTQQPNVPIPAPPSSQLPIPPSQPAQLALHVPTPGKVQVQASQLSSLPQMVASTRLPVDPAPPCPRPLPTSSTSSLAPVSGSGPGPSPARSSPVNRPSSATNKALSPVTSRTPGVVASAPTKPQSPAQNATSSQDSSQDTLTEQITLENQVHQRIAELRKAGLWSQRRLPKLQEAPRPKSHWDYLLEEMQ
>Q96L91_6
EIKLRVELEEKRKKALNLQKVSRRGKELRPKGFDALQESSLDSGMSGRKRKASISLTDDEVDDEEETIEEEEANEGVVDHQTELSNLAKEAELPLLDLMKLYEGAFLPSSQWPRPKPDGEDTSGEEDADDCPGDRESRKDLVLIDSLFIMDQFKAAERMNIGKPNAKDIADVTAVA
>Q96L91_8
SAAPAARPAAAKLKASRLFQPVQYGQKPEGRTVAFPSTHPPRTAAPTTASAAPQGPLRGRPPIATFSANPEAKAAAAPFQTSQASASAPRHQPASASSTAASPAHPAKLRAQTTAQASTPGQPPPQPQAPSHAAGQSALPQRLVLPSQAQARLPSGEVVKIAQLASITGPQSRVAQPETPVTL
>Q96L91_9
SKFTLSHSQLRQLTAGQPLQLQGSVLQIVSAPGQPYLRAPGPVVMQTVSQAGAVHGALGSKPPAGGPSPAPLTPQVGVPGRVAVNALAVGEPGTASKPASPIGGPTQ
>Q96L91_11
LEEDAQKSAQEGVLGPHTDALSSDSENMPCDEEP
>Q96L91_13
TPIPEAKLPPVYVRKERKRHKTDPSAAGRKKKQRHGEAVVPPRSLFDRATPGLLKIRREGKEQKKNILLKQQVPFAKPLPTFAKPTAEPGQD
>Q96L91_15
SCSRIYRSSKQCRNRYENVIIPREEGKSKNNRPLRTSQIYAQDENATHTQLYTSH
>Q96L91_16
TAGKRSPPIKPLLGMNPFQKNPKHASVLAESGINYDKPLPPIQVASLRAERIAKEKKALADQQKAQQPAVAQPPPPQPQPPPPPQQPPPPLPQPQAAGSQPPAGPPAVQPQPQPQPQTQPQPVQAPAKAQPAITTGGSAAVLAGTIKTSVTGTSMPTGAVSGNVIVNTIAGVPAATFQSINKRLASPVAPGALTTPGGSAPAQVVHTQPPPRAVGSPATATPDLVSMATTQGVRAVTSVTASAVVTTNLTPVQTPARSLVPQVSQATGVQLPGKTITPAHFQLLRQQQQQQQQQQQQQQQQQQQQQQQQQQQQQTTTTSQVQVPQIQGQAQSPAQIKAVGKLTPEHLIKMQKQKLQMPPQPPPPQAQSAPPQPTAQVQVQTSQPPQQQSPQLTTVTAPRPGALLTGTTVANLQVARLTRVPTSQLQAQGQMQTQAPQPAQVALAKPPVVSVPAAVVSSPGVTTLPMNVAGISVAIGQPQKAAGQTVVAQPVHMQQLLKLKQQAVQQQKAIQPQAAQGPAAVQQKITAQQITTPGAQQKVAYAAQPALKTQFLTTPISQAQKLAGAQQVQTQIQVAKLPQVVQQQTPVASIQQVASASQQASPQTVALTQATAAGQQVQMIPAVTATAQVVQQKLIQQQVVTTASAPLQTPGAPNPAQVPASSDSPSQQPKLQMRVPAVRLKTPTKPPCQ
>Q96L92_1
MADEDGEGIHPSAPHRNGGGGGGGGSGLHCAGNGGGGG
>Q96L93_5
NPGLEFERQQREELEKLESKRKLIEEMEEKQKSDKA
>Q96L93_10
RHSTLGMEIEEQRQKLASLNSGSREQSGLQASLEAEQEALEKDQERLEYEIQQLKQKIYEVDGVQKDHHGTLEGKVASSSLPVSAEKSHLVPLMDARINAYIEEEVQRRLQDLHRVISEGCSTSADTMKDNEKLHNGTIQRKLKYERMVSRSLGANPD
>Q96L96_1
MEVAWLVYVLGQQPLARQGEGQSRLVPGRGLVLWLPGLPRSSPSWPAVDLAPLAPARPRGPLICHTGHEQAGREPGPGSSTKGPVLHDQDTRCAFLPRPPGPLQTRRYCRHQGRQGSGLGAGPGAGTWAPAPPGVSKPRCPGRARPGEGQQQVTTARPPAINRGARQPRAGAAAAGRGPGAGAWRTGEAAASAGPAVGEGGAMGSRRAPSRGWGAGGRSGAGGDGEDDGPVWIPSPASRSYLLSVRPETSLSSNRLSHPSSGRSTF
>Q96L96_4
KAAAKLREIEQSWKHEKAVPGEVDTLRKLSPDRFQRKRRLSGAQAPGPSVPTREPEGGTLAAWQEGETETAQHSGLGLINSFASGEVTTNGEAAPENGEDGEHGLLTYICDAMELGPQRALKEESGAKKKKKDEESKQGLRKPELEKAAQSRRSSENCIPSSDEPDSCGTQGPVGVEQVQTQPRGRAARGPGSSGTDSTRKPASAVGTPDKAQKAPGPGPGQEVYFSLKDMYLENTQAVRPLGEEGPQTLSVRAPGESPKGKAPLRARSEGVPGAPGQPTHSLTPQPTRPFNRKRFAPPKPKGEATTDSKPISSLSQAPECGAQSLGKAPPQASVQVPTPPARRRHGTRDSTLQGQAGHRTPGEVLECQTTTAPTMSASSSSDVASIGVSTSGSQGIIEPMDMETQEDGRTSANQRTGSKKNVQADGKIQVDGRTRGDGTQTAQRTRADRKTQVDAGTQESKRPQSDRSAQKGMMTQGRAETQLETTQAGEKIQEDRKAQADKGTQEDRRMQGEKGMQGEKGTQSEGSAPTAMEGQSEQEVATSLGPPSRTPKLPPTAGPRAPLNIECFVQTPEGSCFPKKPGCLPRSEEAVVTASRNHEQTVLGPLSGNLMLPAQPPHEGSVEQVGGERCRGPQSSGPVEAKQEDSPFQCPKEERPGGVPCMDQGGCPLAGLSQEVPTMPSLPGTGLTASPKAGPCSTPTSQHGSTATFLPSEDQVLMSSAPTLHLGLGTPTQSHPPETMATSSEGACAQVPDVEGRTPGPRSCDPGLIDSLKNYLLLLLKLSSTETSGAGGESQVGAATGGLVPSATLTPTVEVAGLSPRTSRRILERVENNHLVQSAQTLLLSPCTSRRLTGLLDREVQAGRQALAAARGSWGPGPSSLTVPAIVVDEEDPGLASEGASEGEGEVSPEGPGLLGASQESSMAGRLGEAGGQAAPGQGPSAESIAQEPSQEEKFPGEALTGLPAATPEELALGARRKRFLPKVRAAGDGEATTPEERESPTVSPRGPRKSLVPGSPGTPGRERRSPTQGRKASMLEVPRAEEELAAGDLGPSPKAGGLDTEVALDEGKQETLAKPRKAKDLLKAP
>Q96L96_5
GPEAAHPQAKAKGSKSPSAGRKGSQLSPQPQKKGLPSPQGTRKSAPSSKATPQASEPVTTQLLGQPPTQEEGSKAQGMR
>Q96LA6_1
KIGRRSARDPLRSLPSPLPQEFTYLNSPTPG
>Q96LA8_1
MSQPKKRKLESGGGGEGGEGTEEEDGAEREAALERPRRTKR
>Q96LB3_1
MASNHKSSAARPVSRGGVGLTGRPPSGIRPLSGNIRVATAMPPGTARPGSRGCPIGTGGVLSSQIKVAHRPVTQQGLTGMKTGTKGPQRQILDKSYYL
>Q96LC7_1
ILPKRRTQTETPRPRFSRHSTILDYINVVPTAGPLAQKRNQKATPNSPRTPLPPGAPSPESKKNQKKQYQLPSFPEPKSSTQAPESQES
>Q96LC9_1
MEPSQCVEELEDDVFQPEDGEPVTQPGSLLSADLFAQSLLDCPLSRLQLFPLTHCCGPGLRPTSQEDKATQTLSPASPSQGVMLPCGVTEEPQRLFY
>Q96LC9_2
GYRLPLPASFPAVLPIGEQPPEGQWQHQAEVQIARKL
>Q96LD4_3
SGPGSGPGPAPALAPEPSAPSALPSVPEPSAP
>Q96LI6_1
MAHVSSETQDVSPKDELTASEASTRSPLCEHTFPGDSDLRSMIEEHAFQVLSQGSLLESPSYTVCVSEPDKDD
>Q96LI6_4
RIGVKNASPISTLFNEDFNKKHFRAGANMENHNSALAAEASEESLFSASKNLNMPLTRESSVRQIIANSSVPIRSGFPPPSPSTSVGPSEQIATDQHAILNQLTTIHMHSHSTYMQARGHIVNFITTTTSQYHI
>Q96LI9_1
MNRSSNVPRKGILKSGTRSLQKVRRVHFANARNARS
>Q96LI9_3
EIRGPYLTVQPLYRPYKQQNQVKFLGRRSKQAQMKVEKMRKVYLAKEKNTSEVTEPKTGPSGTKDNYHLHSIF
>Q96LJ8_1
MATEAPVNIAPPECSTVVSTAVDSLIWQPNSLNMHMIRPKSAKGRTRPSLQKSQGVEVCAHHIPSPPPAIPYELPSSQKPGACAPKSPNQGASDEIPELQQQVPTGASSSLNKYPVLPSINRKNLEEEAVETVAKKASSLQLSSIRALYQDETGTMKTSEEDSRARACAVERKFIVRTKKQGSSRAGNLEEPSDQ
>Q96LK8_1
MGVTGAHGFPCCGKGSVEVAEMRDDLSQHQIQEEQELEADMLEQKPQLQVDLDLDPDPDPDPELEIGQVPALLESELYPALKLEAELDTEANSNEESDFEEPMQLVCKIESVHSNMGLPTPQTFRPWSLNSNCRSFTEENHVSACHHSISAQTSKHLFWANKLIQASEHSLQRAINMQLNNGSAGQPIRSPLREAIPTNALCSEEQLQIPDAHSAPPTTSSQAPSPLLSSDLPPPIDLTELITFASSLAMASSSRMDLPSLEHMMKAPPQEALEPSTEPLLTTVEEREPENHAETLPEKPREARAPLKS
>Q96LL4_1
MAICPELAQTDKSALANLSDETETLKNSTDEVQTSSSFSSSGGRQSSPLTSGSKLEREKQTPSLEQGDTQSELLD
>Q96LL4_3
HRRGDSKKKTSSRHKKLHLGLDVEASERDAFSCT
>Q96LL9_2
SDEDLRGPGVRPSRTPAPDPGSPRTPPPTSRTHDGSRASPGANRTMFNFDAFYQAHYGEQLERERRLRARREALRKRQEYRSMKGLRWEDTRDTAAIFLIFSIFIIIGFYI
>Q96LM5_5
QASLDSITHRYQNPWQPKPHVLDMQGKQSRASFAWHMSAFEDTDQRNSKWAI
>Q96LP2_1
MQLQFLGTLASSEKRKKSQRLFFKNIKSTKNKAGKASIMSSDTNVNKSASPTATAEEQPVEPDGPLPGSDNNQEKKVRLSPAKMSTKNSTDLVEYVDKSHAFLPIIPNTQRGQLE
>Q96LP6_1
MSTVICMKQREEEFLLTIRPFANRMQKSPCY
>Q96LP6_3
DRSTPSAKHIPCYERTSVPCSRFINHMKNFSESPKFRSLHFLN
>Q96LP6_5
RCSVSTVSFDEESYEEFRSSPAPSSETDEAPLIFTARGETEERARGAPKQAWNSSFLEQLVKKPNWAHSVNPVHLEAQGIHISRHTRPKGQPLSSPKKNSGSAARPSTAIGLCRRSQTPGALQSTGPSNTELEPEERMAVPAGAQAHPDDIQSRLLGASGNPVGKGAVAMAPEMLPKHPHTPRDRRPQADTSLHGNLAGAPLPLLAGASTHFPSKRLIKVCSSAPPRPTRRFHTVCSQALSRPVVNAHLH
>Q96LQ0_4
EENTKSFGRYPSLMENNNMRIQDTLDLVMKTLSSHTSCPK
>Q96LR2_4
TSHCSSLTSSQYSLTGGSPGRSRRGSWDSLPDTSTTDRLDSVSIGSFLDTVAPSELDEQGPPGAPRSEMDWAKVIAGGERARTEVDVAATRLGSLRAVWKPPGERLQGGPPESPEDESA
>Q96LR4_1
MRSPRMRVCAKSVLLSHWLFLAYVLMVCCKLMSASSQHLRGHA
>Q96LR7_1
MGSHPTPGLQRTTSAGYRLPPTRPPASVSPAARGGPMASRGLAGGCQAPQALKAQRVAQGAACDG
>Q96LS8_1
MESRPSGRQHASEGDGDQSPTQCAGMRSSGRSD
>Q96LT4_2
MGYNSDSPMGSMTPFISALQSTDWLCNGELSHDCDGPITDLNSDQYQYMNGKNKHSVRRLDPEYWKTILSCIYVFIVFGFTSFIMVIV
>Q96LT9_2
QDRVHSPCPTSGSEKKKRSDDPVEDDKEKKEL
>Q96LT9_3
GPITARPPMYEDYMPLHAPLPPTSPQPPEEPPLPDEDEELSSEESEYESTDDEDRQRMNKLMELANLQPKRPKTIKQRHVRKKRKIKDMLNTPLCPSHSSLHPVLLPSDVFDQPQPVGNKRIEFHI
>Q96LT9_4
TDMPAAFKKDLEKEQNCEEKNHDLPATEVDASNIGFGKIFPKPNLDITEEIKEDSDEM
>Q96LU7_2
PTAGRTPAPFLHPTAAPAMPPMHPLQSTSGMGDSCQIHGGFHSCHSNASHLATPLDQSVSSHLGIGCSYPQQPLCHSPGASLPPTKKRKCTQALEDSGECRVWACHCRPMTSRSRSSEVQDPDSEGQNRMPT
>Q96LU7_3
LKRLSSWKSSASEASTISKSSRAVSASSPRRAVHKKNNKVYFSGK
>Q96LU7_4
QDRRVPNLPPSNITSSQEPALLPTASSSAPNTSLVTTPASL
>Q96LU7_5
MKEVSSSPVQRQSEEKEFHQRRWSEDKSKSVLARN
>Q96LW1_2
QQGEDPWEVEKDSSGVSSLGCKSTPKMTKSTQTQDSFQEQIRKRLKRDEPWNFISERSCIYEEKLKKQQDKNENLQIISVAHTKILTVDRSHKNVEFGQNFYLKSVFIKQQRFAKEKTPSKCEIQRNSFKQNSNLLNQSKIKTAEKR
>Q96LW2_1
MGAVSCRQGQHTQQGEHTRVAVPHKQGGNIRGPW
>Q96LW2_5
ETQATQPSSAETMPFDDFDCDLESFLLYPIPA
>Q96LW4_5
EEEFTTDEADETRSNETQNPHKPSPSRLSTGASADAVWDNGIDDAYFLEATEDAELAEAAENSLLSYNSEV
>Q96LW9_3
SEPGNQAPDHEHGHSEVLLEDVEHLKVKQEPTDIQLQPMVTQLRYESFCLHQFQEQDGESIPENQELASKQEILKEMEHLGDSKLQRDVSLDSKYRETCKRDSKAEKQQAHSTGERR
>Q96LX7_1
MDSHSGEPALLPCGTCDMVFRSSALLATHTQRFCIGHPTQEMTFGAQASVATEPQRAAVVPQEHQGVPQEPQGLPDQQASRSALKRLTEEVQWLRLSLQEMRPWITEVPRVFAGPWTRSEARPQSPMSEAVGSPSERLRALF
>Q96LX7_2
TRARRVAEMEAQSRALQLRGEELSRRLQVVACTRGGMSRLFGLEQEI
>Q96LX7_3
ELQAEAGRTRGALEVLGARIQELQAEPGNPLSSRREAELYSPVQKANPGTLAAEIRALREAYIRDGGRDPGVLGQIWQLQVEASALELQRSQTRRGRAGATSGELPVVEAENRRLEAEILALQMQRGRAPLGPQDLRLLGDASLQPKGRRDPPLLPPPVAPPLPPLPGFSEPQLPGTMTRNLGLDSH
>Q96LX7_5
SSTSSLEASFLTPAVGFADPPPRTEEPLSGVKDRDEGLGPHHSSDLPPVSF
>Q96LZ2_1
MPRGQKSKLRAREKRRQARGGLEDLIDALDILEEEEESPPSASACLKDVFQSSLDGASNNPHGLREAQSTSTSATAASHTRHPEGVNDQMEERPICTQDLEATDSF
>Q96LZ7_2
LGGKITVHKISPQHRARKRRLPTIQSSATSNSSEEAESEGGYITANTDTEEQSFPVPKAFNTR
>Q96M02_1
MLKLSGEGLRDSYHSRRDQIALKNLQSDVTEAKSDFTKETLASQNTKMISSIVISQMIDENKSRENRASLPLPCAIAQSRAHHAKQSLANRSGVNIHRAFALLPGRLGIPAPSDERGPEAELPPKEERP
>Q96M02_3
HRLTADGVDGLVNREPISEALKQELLEGDQDLVGQRWNPGLQESHLKETPSLRRVHLGTGACPWSGSFPLENTELANVGANQVTVRKGEKDHTTHCHASDHANQ
>Q96M02_4
SYRAVHTKVFSGSSKRQQGEVCMTVSAPPVEQKPTRHFLPIGDSSPSDDCLSRDLSEPTERRHQSFLKPRILFPGFLCPLQDVCASLQEDNGVQIESKFPKGDYTCCDLVVKIKECKKSEDPTTPEPSPAAPSPAPRDGAGSPGLSEDCSESQQTPARSLTLQEALEVRKPQFISRSQERLKKLEHMVQQRKAQRKEDLRQKQSLLPIRTSKKQFTIPHPLSDNLFKPKERCISEKEMHMR
>Q96M11_1
MEELLPDGQIWANMDPEERMLAAATAFTHICAGQGEGDVRREAQSIQYDPYSKASVAPGKRPALPVQLQYPHVESNVPSETVSEASQRLRKPVMKRKVLRRKPDGEVLVTDESIISESESGTENDQDLWDLRQRLMNVQFQEDKESSFDVSQKFNLPHEYQGISQDQLICSLQREGMGSPAYEQDLIVASR
>Q96M15_1
MATPLDNCLRPFPDPMVKVTAETKKISEVSSYVSANNKKN
>Q96M19_3
SCASASAPRLPVPHPPSPLSKCPQHPRPRRTKGPGLRKLWGPGPPFFPS
>Q96M20_3
KAWGLQGTSFSRKIRTSGDTLPKMLGPKIQSRPAQSIKCA
>Q96M27_1
MMEESGIETTPPGTPPPNPAGLAATAMSSTPVPLAATSSFSSPNVSSMESFPPLAYSTPQPPLPPVRPSAPLPFVPPPAVPSVPPLVTSMPPPVSPSTAAAFGNPPVSHFPPSTSAPNTLLPAPPSGPPISGFSVGSTYDITRGHAGRAPQTPLMPSFSAPSGTGLLPTPITQQASLTSLAQGTGTTSAITFPEEQEDPRITRGQDEASA
>Q96M29_1
MEFLGTTQTASYCGPKKCCGLTSLPAVQAPVIQEC
>Q96M34_1
MEEPPQEALAEPLKHESPAAPSSAGHTKGQEEDDQKNQAERKADNHTAHRIADQTALRVPSQAESSIFSQATNGVAEQNGHSTPGQAGRRASNPADVSDLRADDQVNQTPSEQTKGKASSQANNVQHEQSDGQVSGLTEERTAEQTERRLPTQAERRTSGQIDGRLAMPSDQRGSRQTDHRMAGQSERRASEQMDRRMSGEAERRTSEQITHRLSKLSERRPSVQIDSGSSVPSDQSPSVQIDSGSSVPSDQRPSVQIDRRMSGKVRRRSSEKTDYRLAGLADPGTSEQTDLRLYGLVDHKTSVKTHHQVYGQATELAEHQAIDQAHSNADQPPVDNAHYTESDQTDHLADRQANHKDQLSYYETRGQSEDRIFPQLGNSKEDKEADYRVQPCKFEDSQVDLNSKPSVEMETQNATTIPPYNPVDARFTSNFQAKDQALFPRLPSISSKLNYTSSQEKTQAIVTKSDEFSEIDQGKGYHIRNQTYR
>Q96M53_1
MATDVQLADYPLMSPKAELKLEKKSGRKPRSPRDSGPQKELVIPGIVDFERIRRALRTPKPQTPGTYCFGRLSHHSFFSRHHPHPQHVTHIQDLTGKPVCV
>Q96M53_2
RDFPAPLPESTVFSGCQMGIPTISVPIGDPQSNRNPQLSSEAWKKELKELASRVAFLTKEDELKKKEKEQKEEPLREQGAKYSAETGRLIPASTRAVGRRRSHQGQQSQSSSRHEGVQAFLL
>Q96M53_5
APPKEKDLALGLLQTAVAQLLPQPLVSIPTEKLLSQLPEVHEPPQEKQEPPCSQSPKKTKISPFTKSEKPEYIGEAQVLQMHSSQNTEKKTSKPRAES
>Q96M60_2
KSMISETSSYRKLERYGEFLKKYHKKKKIMLSDEMETEKN
>Q96M60_3
TTTIHGSKKAPAKSVKERIADSQEHISTSIDFNIIKILNNPRAYTLPISKEESRLSRLATKSHYSST
>Q96M61_1
MPRGQKSKLRAREKRHQARCENQDLGATQATVAEGESPSPAYLLFGDRPQNLPAAETPSIPEALQGAPSTTNAIAPVSCSSNEGASSQDEKSLGSSREAEGWK
>Q96M63_5
SFTSLADAALLVLGQSLEDLPKKMAPLQPPDTLEDPPGFEASDDYPMSREELLSQVEKLVELQEQAEAQRQKDLAAAAAKLDGTLSVDLASTQRAGSSTVLVPTRHPHAIPGSILSHKTSRDRGSLGHVTFGGLSSSTGHLPSHITHGDPNTGHVTFGSTSASSGGHVTFRPVSASSYLGSTGYVGSSRGGENTEGGVESGGTASDSSGGLGSSRDHVSSTGPASSTGPGSSTSKDSRG
>Q96M66_1
MAAKSTQDSLPRDTGEPSALPVQGRAEGRSSEGRKERTAECALRGKQASEPALRKRNFLPGPNSDTVRPAAETELVPCSLRHPRQDLCGEHPSFPVMQPSLETQAKPERDRAVLIPPKGPWPPAQGLAMRTHCPTGPPSKAYCRGGSSSTSRNQVASLAYRTQNTAASQPRQPGGRGKEDTAGYGSCSPRSLAV
>Q96M69_1
MATSERALLRTRAASLLRGLGRSRTGARSLQFRAEKERQPCWSFPMGQKTKGSSNIASSYLLQQLMHRYQELDSDGDEDQGEGEAGSEESSESEMLNLE
>Q96M69_2
TEEPAKSLATTADVKTSHLKPEAHPTKYISSNMGDFLHSTDRNYLIKFWAKLSAKKTPAERDSIHRQHEAARQALMGRIRPDHTLLFQRGPVPAPLTSGLHYYTTLEELWKSFDLCEDYFKPPFGPYPEKSGKDSLVSMKCSLFRFCPWSKELPFQPPEGSISSHLGSGASDSETEETRKALPIQSFSHEKESHQHRQHSVPVISRPGSNVKPTLPPIPQGRR
>Q96M83_1
MKPVKHLLTTSNKSANVPALTTKKGLHNLPLSPELKEKHNAKLIHDKIEPMVLRSPPTGESILRYALPIPSSKTKNLLPEDEMIGKIIKHLKMVVSTLEETYGHCDQNGEEPFVKHEHEELSLSVGDDMNSFLTYCSQFAAQLEEALKEEQNILESLFKWFQWQVNQMEEISKDQTLLQAEPPKPDKTVILNIAEIVRLVQRFEELKNRLKQRSKSSVKVMLSKTMDKENRPEAVKSCEALAQKIEEFLEAHSTDEFKDVSATEPQTAHSMTNRFNAMLKVFENQANMLERAVNDQVLLDAEYKQMQCDFQLLSEEKLVLENELQKLKDKEKTKPTNNRTKKAVKTVKKKDKGKSEDSEKKMSPEKEFKIKEDLDQVQKVARLEIENKVLQEQLKQALQEAEKAKHQLNYFLNQEKLLKSEGKTETTMQVGNSQTKVKGEDSKNIPLEKETRKSLVSDSGGQRTSDKIQEYPQITAQSGRLIEKSSEKKRSSPAISDLSQILKSQDESAFLESSNEVSVAENQSYKSPSETHDKSLTTVSSSKEVQDSLSVGTLAQKNETVISPFILPPVLTESKKADVSEEQLQKMTEEQTYQAAEKSQADSEVPDENLMVENKDSVTKVQIEQMKQRTSSMERHEETLTTPQLPEDMVLVSRIQSETKNLKATRNESFHSHNDVPEENLMLEQDTKSKTEVEVKKQKSFQDNQLSTHNEVPNERLVVEHQESLSKTKLQIKKQETSTEQPLTTPDKEPNENLILRHQDSMSKSEMQVKEQRTLKGQRIITHDEEPGKNLVLEHQDSVSKLEMQIEKTKKLPREKRHSTHDEESGENPMLKHQDSVSKIQVQLEIQETSEGEGRSIPDKNSMFVHQDSVSKLQMQEKKKITPGRERRNTRIVVPNENVISVHQDSKSKLQMQEKKQINSGVERHKTFPLEIKKKDISLEHLLPEEKVLLSRSESQTKKLQAKVTSRKIKNEAASELPDTAENLPAMYPSISDLIIQFDLNKVVETDIESLRGALGRRLLNDEFKTQSKSFPGPDIEQLTDAFGRDILKDEFKTRSKSLPETDERLHSTTERGTINDAIKTQLKRKSYPETVLKHLKGVNGKDIIKHLINIQSKSHGETDKEHLADDTGRGIIKGSINAQLKGHQKTDKNFFAYATGRGLMKESTTTQLKSHPETDKEFLADAIGRGIIIGPITTQLKSHRETDKELLKDAIGRDIIKGPISAQLKSHQETDVEPLTNAIGSSKTIGEIKTQLRTHYDVNLFKNKDMSVQRQEGIFTRSITPSKFPTKVINLSPFENKEETYEYSSPYVTAPSKAIYRTYRAGPSFSKDIHLPLLNQLPSGHSKVVTLSQKTIEFTLPTVTNTVGKPTYKVLHAAARKSVPHPYF
>Q96M86_1
MVPEERRVGLSSDETSSDSLKSWHSICVLDSKEQPLACQQKQRQFV
>Q96M86_3
SDTDNAEVEPVGRKETRSQLDYEVPREKAFQKSSTG
>Q96M86_13
QHLGKDHQESEEEEEEERVPEVESEGELAQWEDFSNSNSETEEEEEPYGLQVARVSNSRDPSLTPSIGPVSRGMKESISHKIRQEKGTRASNYRLQVR
>Q96M86_15
GKGLMRNQKRESKTDMKEEDDESEESNEAEDQTKEQKAEERKNEQEKEQEENEEKEEEKTESQGSK
>Q96M89_1
MEPRVVKPPGQDLVVESLKSRYGLGGSCPDEYDFSNFYQSKYKRRTLTSPGDLDIYSGDKVGSSLKYSDESKHCRTPLGSLFKHVNVNCLDDELDSFHDLKKQETEEELIENDYRVSTSKITKQSFKEIEKVALPTNTTSSRPRTECCSDAGDSPLKPVSCPKSKASDKRSLLPHQISQIYDELFQIHLKLQCETAAQQ
>Q96M89_21
RVQARLDNLQRKYEFMTIQRLKGSSHAVHEMKSLKQEKAPVSKTYKVPLNGQVYELLTVFMDWISDHHLSKVKHEESGMDGKKPQLKFASQRNDIQEKCV
>Q96M93_1
MASNNHWFQSSQVPSFAQMLKKNLPVQPATKTITTPTGWSSESYGLSKMASKVTQVTGNFPEPLLSKNLSSISNPVL
>Q96M96_1
MEEIKPASASCVSKEKPSKVSDLISRFEGGSSLSNYSDLKKESAVNLNAPRTPGRHGLTTTPQQKLLSQHLPQRQGNDTDKTQGAQTCVANGVMAAQNQMECEEEKAATLSSDTSIQASEPLLDTHIVNGERDETATAPASPTTDSCDGNASDSSYRTPGIGPVLPLEERGAETETKVQERENGESPLELEQLDQHHEMKETN
>Q96M98_1
MVAEKETLSLNKCPDKMPKRTKLLAQQPLPVHQPHSLVSEGFTVKAMMKNSVVRGPPAAGAFKERP
>Q96MA1_2
KGHAGKCRWKQCLCEKCYLISERQKIMAAQKVLKTQAAEEEQEAALCAQGPKQASGAAAAAPAPVPVPAASLRPLSPGTPSGDADPGPEGRAAACFFEQPPRGRNPGPRALQPVLGGRSHVEPSERAAVAMPSLAGPPFGAEAAGSGYPGPLDLRRPMRTVPGPLFTDFVRPLNINPDRALGPEYPGGSSMHPYCPFPLGYLDAPPGVPLQQGFRHVSRSQYQGGGLVSEPGGDFQPSYYLPPPPPPLPPLPPLPPQPQFLPPGYLSALHFLPPPPPPPPPSSFSLTVLFDTDKENTDDQDAEVLSGEPSQPSSQEQSD
>Q96MC2_1
MNPPGSLEALDPNVDEHLSTQILAPSVHSDNSQERIQARRLRIAARLEARRREALGEYLDGKKESEEDQSKSYKQKEESRLKLAKLLLCGTELV
>Q96MC2_6
SSSLQIKPCSQASMEKASMEETSTRSELELAEQTEMEGEKEESLVEGEKEEEEETPPS
>Q96MC4_3
TQFAVERCGFCGSSGPGAPLEPSTLGSKHLPWEAVSAGFADRNRNMDGAMWLSLCPDNEDLLWRKKHKLLQARGKGDLALQRRADAKLWKNYQLQRLAEELRRGYQEAQHLHVGGLDRLQSARLLGWGGGRARENEPDSQGPIQRRSARPPRAKEKHRAALSEERSCREELGQQHPRHSRPRKTAASPEKPQTTKATGRMNSHLAPPEKRKGRPEPSTKSGGGRCAIHPRRSKGADLERSNPLVAAVGEIGLVEEKEKGTARAGRRQLGKGAVCFVPALTSRSQGQSLEGKLRDLGQLWPADSSCRREAVSPASQCTLREKNKWQKELELAFEELFNINRKLKKHLCLYLALKPRMDQRPGEGHAFSEMQECGAGTPRGKKMADPEMLPAGEPRSPAEEEAQQAASKTDLKTFMGKAQNQKYQGTVKPTFRNGSQTLSPEAGIFINKEDSLLYSTESGQETPKLGTLAEGSLQLHLQDQADRVGSTASRQRQKAEMEQRRQKQLESLEQMEHPDMSLEIHYKAELEKERREQRRARLAHLKSSSTRAQERERGSELSTTSPSGTSLADDDRHSQMIRDQQ
>Q96MC6_1
MTQGKKKKRAANRSIMLAKKIIIKDGGTPQGIGS
>Q96MC6_3
EHTNLSLRSSSWRKHCGSHSHPHNTQAPGEAKEPLLQDTNV
>Q96MD7_1
MSSQKGNVARSRPQKHQNTFSFKNDKFDKSVQTKK
>Q96ME7_1
MSSRLGAVPATSGPTTFKQQRSTRIVGAKNSRTQCSIKDNSFQYTIPHDDSLSGSSSASSCEPVSDFPASFRKSTYWMKMRRIKPAATSHVEGSGGVSAKGKRKPRQEEDEDYREFPQKKHKLYGRKQRPKTQPNPKSQARRIRKEPPVYAAGSLEEQWYLEIVDKGSVSCPTCQAVGRKTIEGLKKHMENCKQEM
>Q96ME7_2
CGKQLRSLAGMKYHVMANHNSLPILKAGDEIDEPSERERLRTVLKRLGKLRCMRESCSSSFTSIMGYLYH
>Q96ME7_5
NPTTTKSFEKLMKIKQRQQEEEKRRQQHRSRRSLRRRQQPGIELPETELSLRVGKDQRRNNEELVVSASCKEPEQEPVPAQFQKVKPPKTNHKRGRK
>Q96MF4_1
MGDECSNPDLLAEPGSSPPWDHGNQRQEAANESNTRVPRVLKAHLGPETAQPTKRSKRNRWRRQSCQGPSPARSGQFLGSADLGLQRGVLKSAARTCLSEISNSTRASPESAQSTDPGRAARPRTRTLPTPHSFKIGEEAEEMKKKKERKRRKERKKERNFKK
>Q96MF6_1
MAWAGSRRVPAGTRAAAERCCRLSLSPGAQPAPPPGPLPPPRPMR
>Q96MG2_1
MSMTTRAWEELDGGLGSCQALEDHSALAETQEDRASATPRLADSGSVPHDSQVAEGPSVDTRPKKMEKEPAARGTPGTGKERLKAGASPRSVPARKKAQTAPPLQPPPPPPALSEELPWGDLSLNKCLVLASLVALLGSAFQLCRDAVPGEAALQARVPEPWVPPSSAPREPSSPLPKFEAQAPPSAPPAPRAEAEVRPKIPGSREAAENDEEEPGEATGEAVREDRVTLADRGPKERPRREGKPRKEKPRKEERPKKERPRKEERPRAAREPREALPQRWESREGGHRPWARDSRDAEPRKKQAWVSPRRPDEEQRPGSRQKLRAGKGRD
>Q96MG7_1
MLQKPRNRGRSGGQAERDRDWSHSGNPGASRAGEDARVLRDGFAEEAPSTSRGPGGSQGSQGPSPQGARRAQAAPAVGPRS
>Q96MH2_1
MMATPNQTACNAESPVALEEAKTSGAPGSPQTPPERHDSGGSLPLTPRMESHSEDEDLAGAVGGLGWNSRSPRTQSPGGCSAEAVLARKKHRRRPSKRKRHWRPY
>Q96MH2_3
DRDPEEPNLDVPHGISHPGSSGESEAGDSDGRGRA
>Q96MH7_3
GNLPGQRLKNKENEFHCQIMKSKETLKKMSCVNGTEGREELPSPG
>Q96MH7_5
PREMPTHSSSSVLQENWSVASELEKIQKFNLLLENSGILNQISNKKNEQQSFDHYKPGSSETLLG
>Q96MI9_3
ITTEPPHDLPEEDFEDDGDDEVDKDSDTEDGKVEDDDLETDVNKLSSKPGLDRPEEELMQYEVMCLELSYSFEELQSKLGDDLNSEKTQYANHHHIPAAASSKQHCYSKDQSSCGQEREYAVQTSLLCRVKTGRSTVHLGSKKNPGVNLYQNVQSNSLRRDSSESEIPDIQASPKADAWDVDAIFCPRMSASFSNSTRT
>Q96MK2_2
ASFAGFSSAQSRRIAKSINRNSVRSRMPAKSSKMYGTLRKGSV
>Q96MK2_4
TESFLVSPSPTGKFSMGSRKGSLYNWTPPSTPSFRERYYLSVLQQPTQQALLLGGPRATSILSYLSDSDLRGPSLRSQSQELPEMDSFSSEDPRDTETSTSASTSDVGFLPLTFGPHASIEEEAREDPLPPGLLPEMAHLSGGPFAEQPGWRNLGGESPSLPQGSLFHSGTASSSQNGHEEGATGDREDGPGVALEGPLQEVLELLRPTDSTQPQLRELEYQVLGFRDRLKPCRARQEHTSAESLMECILESFAFLNADFALDELSLFGGSQGLRKDRPLPPPSSLKASSRE
>Q96MK3_3
QVQRQLRPRERPRGCPCTGRASSLARDSAAAASDPGTIVHNFSRTEPRTEPAGGSHSGSSSKLQ
>Q96MM3_1
MSQQLKKRAKTRHQKGLGGRAPSGAKPRQGKSSQDLQAEIEPVSA
>Q96MM3_3
GEFSQPILEEDSLFESLEYLKKGSEQQLSQKV
>Q96MM6_1
MLAVPEMGLQGLYIGSSPERSPVPSPPGSPRTQESCGIAPLTPSQSPKPEVRAPQ
>Q96MM7_1
MALPACAVREFEPPRQPERGAPVRTTCPRRHSRVEAELAASRPGSVAASVRAGPPRGVSHGFHTRPLLDKPRKASSSLAGAAC
>Q96MM7_3
QEARRKRQEQRKFLKGRLLQTHFQSQGQGQSQNPNQNQSQNPNPNANQNLTQNLMQNLTQSLSQKENRESPKQNSGKEQNDNTSNGTNDYIGS
>Q96MN9_1
MPEWPPCLSVAPALVITMAAGKGAPLSPSAENRWRLSEPELGRGCKPVLLEKTNRLGPEAAVGRAGRDVGSAELALLVAPGKPRPGKPLPPKTRGEQRQSAFTELPRMKDRQVDAQAQEREHDDPTGQPGAPQLTQNIPRGPAGSKVFSVWPSGARSEQRSAFSKPTKRPAERPELTSVFPAGESADALGELSGLLNTTDLACWGRLSTPKLLVGDLWNLQALPQNAPLCSTFLGAPTLWLEHTQAQVPPPSSSSTTSWALLPPTLTSLGLSTQN
>Q96MN9_2
SFRLTSDLVFHMRSHHKKEHAGPDPHSQKRREEALA
>Q96MP5_5
PPPKLKRARPASMPLKSKKAFGICGESLTSLPAEETKPDAQQ
>Q96MP8_1
MVVVTGREPDSRRQDGAMSSSDAEDDFLEPATPTATQAGHALPLL
>Q96MR6_6
KLTKKVRPQEVSETEPSRDMLSTAPTARLNEQEETGRIIEMQRLEIQRLRDQIQEQEQVTGFHTLAGVRLPSLSNSEVDLEVKTN
>Q96MR7_1
MYTASSSAETLRTVRRRSVPSSSMPYLALAHNRVSSLNHAASVDGWGTSHRNVADSFSRTSRSCSRFLKGTAGSARREDWNGHLQPWIPRPDRRGWETADRKGERTQVHGLRRSLGPRAPHPGAHRALRPAQSCRSGPRGWTPCRCRGRGPTACRRGS
>Q96MS0_9
RSPSAQEPRGSCCPSNPDPDDRYYNEAGISLYLAQTARGTAAPGEGPV
>Q96MS0_11
GFPQHPSGDLGPWSQYAPPEWSQGDSGAKGGKVKLLGKPVQMPSLNWPEALPPPPPSCELSCLEGPEEELEGSSEPEEWCPPMPERSHLTEPSSSGGCLVTPSRRETPSPTPSYGQQSTATLTPSPPDPPQPPTDMPHLHQMPRRVPLGPSSPLSVSQPMLGIREARPAGLGAGPAASPHLSPSPAPSTASSAPGRTWQGNGEMTPPLQGPRARFRKKPKALPYRRENSPGDLPPPPLPPPEEEASWALELRAAGSMSSLERERSGERKAVQAVPLAAQRVLHPDEEA
>Q96MS0_13
RGQGTSTCSTAGSNSSRGSSSSRGSRGPGRSRSRSQSRSQSQRPGQKRREEPR
>Q96MT1_2
NSSQLPGLGTEPVLQPHAGAEQNVMFQEGTEPPGQEHTPGTRIQEGSRDNNEYIARRPDNQEGAFDPKEYPHSAKDEAHPVESA
>Q96MT3_7
SLGEDVHASDSSDSAFQSARSRDSRRSVRMGKSSRSADQCRQSLLLSPALNYKFPGLSGNADDTLSRKLDDLSLSRQGTSFASEEFWKGRVEQETPEDPEEWADHEDYMTQLLLKFGDKSLFQPQPNEMDIRASEHWISDNMVKSKTELKQNNQSLASKKYQSDMYWAQSQDGLGDSAYGSHPGPASSRRLQELELDHGASGYNHDETQWYEDSLECLSDLKPEQSVRDSMDSLALSNITGASVDGENKPRPSLYSLQNFEEMETEDCEKMSNMGTLNSSMLHRSAESLKSLSSELCPEKILPEEKPVHLPVLRRSKSQSRPQQVKFSDDVIDNGNYDIEIRQPPMSERTRRRVYNFEERGSRSHHHRRRRSRKSRSDNALNLVTERKYSPKDRLRLYTPDNYEKFIQNKSAREIQAYIQNADLYGQYAHATSDYGLQNPGMNRFLGLYGEDDDSWCSSSSSSSDSEEEGYFLGQPIPQPRPQRFAYYTDDLSSPPSALPTPQFGQRTTKSKKKKGHKGKN
>Q96MT7_1
MKEPDDQDTDGEKSVTSKSDGKKSLRSSKSESRSPVQEDNTFLEDDTDETFTKGEGSYLEEDSDEERLEGSLSSFQYGDLQSTTVPQQTPAPAVEEAEEE
>Q96MT7_4
EERRNKLAAEMGEDGEKEFQEEEEEKEEEEEEEE
>Q96MT7_9
KRASQSERKPSKLDRFEKEGPGRKDSQRDAGGSVTIQEESIIEKGKKFRPKTLSEIIV
>Q96MT7_11
QMKSKDEKSPGVEQTGSGGPVGGFLKLSSRKDGDLTTRDSISRSSKASTFSLDIPKCLEFEKA
>Q96MT7_12
KRVKKKEVEGDADEDEESEESSEEESSLESDEDESESEDEVFDDS
>Q96MT8_23
ARIQKEKLQEKVKATNTQHAVEAIRPREESLAEKKYTSQGQGDLDSVLSQLNFTHTSEDLLQAEVTCLEGSLESVSATCKQL
>Q96MT8_25
HLSEMVMKLELGLHEAKEISLADLQENYIEALNKLVSENQQLQKDLMNTKSQLEISTQMCKKQNDRIFKPTHSRTTEFKNTEFKPTHGQHRHDGIKTEHYKTDLHSPRGQASDSINPMSRVLSPLSPQISPCSSTRSLTSYSLCKTHSLPSALDTNEANFSDTMSESMNDQEEFISSCSLPVSPLG
>Q96MU7_1
MAADSREEKDGELNVLDDILTEVPEQDDELYNPESEQDKNEKKGSKRKSDRMESTDTKRQKPSVHSRQLVSKPLSSSVSNNKRIVSTKGKSATEYKNEEYQRSERNKRLDADRKIRLSSSASREPYKNQPEKTCVRKRDPERRAKSPTPDGSERIGLEVDRRASRSSQSSKEEVNSEEYGSDHETGSSGSSDEQGNNTENEEEGVEEDVEEDEEVEEDAEEDEEVDEDGEEEEEEEEEEEEEEEEEEEEYEQDERDQKEEGNDYDTRSEASDSGSESVSFTDGSVRSGSGTDGSDEKKKERKRARGISPIVFDRSGSSASESYAGSEKKHEKLSSSVRAVRKDQTSK
>Q96MU7_5
RHKRRMHSQPRSRGRPSRREPVRDVGRRRPEDYDIHNSRKKPRIDYPPEFHQRPGYLKDPRYQEVDRRFSGVRRDVFLNGSYNDYVREFHNMGPPPPWQGMPPYPGMEQPPHHPYYQHHAPPPQAHPPYSGHHPVPHEARYRDKRVHDYDMRVDDFLRRTQAVVSGRRSRPRERDRERERDRPRDNRRDRERDRGRDRERERERLCDRDRDRGERGRYRR
>Q96MV8_2
MNESQNPLLANEETWEDNEDDNQDYPEGSSSLAVETET
>Q96MW1_5
DVTDEEDEADEKDDSGATTMNIGSDKLLFRNTNVEDVLNARKLERDSLRDESQRKKEQDKLQRERDKLAKQERKEKEKKRTQRGERKR
>Q96MW5_7
KRETLFTLDDQALGPELTAPAPEPPAEEPRLEPAGPACPEGGRAETQAEPPSVGP
>Q96MW7_6
RKLPQPPQPSAATTLTSQQPSTSRQDPPPAKRVRLTEGSD
>Q96MX3_1
MERAVEPWGPDLHRPEEREPQRGARTGLGSENVISQPNEFEHTPQEDDLGFKEEDLAPDHEVGNASLKPEGIQNWDDLWVQREGLGKPQPRDRGPRLLGEPRWGQASSDRAAVCGECGKSFRQMSDLVKHQRTHTGEKPYKCGVCGKGFGDSSARIKHQRTHSGEKPYRARPPAQGPPKIPRSRIPAGERPTICGECGKSFRQSSDLVKHQRTHTGEKPYKCGICGKGFGDSSARIKHQRTHRGEQPPRPVVPRRQPSRAATAATQGPKAQDKPYICTDCGKRFVLSCSLLSHQRSHLGPKPFGCDVCGKEFARGSDLVKHLRVHTGEKPYLCPECGKGFADSSARVKHLRTHSGERPHACPECDRTFSLSSTLLRHRLTHMEPQDFSFPGYPLPALIPSPPPPPLGTSPPLTPRSPSHSGEPFGLPGLEPEPGGPQAGEPPPPLAGDKPHKCPECGKGFRRSSDLVKHHRVHTGEKP
>Q96MY1_1
MSDSTWMSADPHLASSLSPSQDERMRSPQNLHSQEDDDSSSESGSGNGSSTLNPSTSSSTQGDPAFPEMNGNGAVAPMDFTTAAEDQPINLCDKLPPATALGTASYPSDGCGADGLRSRVKYGVKTTPESPPYSSGSYDSIKTEVSGCPEDLTVGRAPTADDDDDDHDDHEDNDKMNDSEGMDP
>Q96MY1_4
RMKKNGMEMTRPTPPHLTSAMAENILAAACESETRKAAKRMRLEIYQSSQDEPIALDKQHSRDSAAITHSTYSLPASSYSQDPVYANGGLNYSYRGYGALSSNLQPPASLQTGNHSNGPTDLSMKGGASTTSTTPTPTPSSTSTSRPVPTA
>Q96MY7_1
MTVGRPEGAPGGAEGSRQIFPPESFADTEAGEELSGDGLVLPRASKLDEFLSPEEEIDSTSDSTGSIYQNLQELKQKGRWCLLESLFQSDPESDENLSEDEEDLESFFQDKDRGMVQVQCPQALRCGSTRRCSSLNNLPSNIPRPQTQPPSGSRPPSQHRSVSSWASSITVPRPFRMTLREARKKAEWLGSPASFEQERQRAQRQGEEEAECHRQFRAQPVPAHVYLPLYQEIMERSEARRQAGIQKRKELLLSSLKPFSFLEKEEQLKEAARQRDLAATAEAKISKQKATRRIPKSILEPALGDKLQEAELFRKIRIQMRALDMLQMASSPIASSSNRANPQPRTATRTQQEKLGFLHTNFRFQPRVNPVVPDYEGLYKAFQRRAAKRRETQEATRNKPFLLRTANLRHPQRPCDAATTGRRQDSPQPPATPLPRSRSLSGLASLSANTLPVHITDATRKRESAVRSALEKKNKADESIQWLEIHKKKSQAMSKSVTLRAKAMDPHKSLEEVFKAKLKENRNNDRKRA
>Q96MY7_8
NKGQGTRAVQEKETKIKDFPRFQETTKLSIRDPEQGLEGSLEQPASPRKVLEELSHQSPENLVSLA
>Q96MZ0_1
MATPNNLTPTNCSWWPISALESDAAKPAEAPDAPEAASP
>Q96N03_4
PEAPPAAPAPPPPKPGKELRKRSVDQEACSL
>Q96N06_1
MVTHAAGARTFCEEQKKGSTYSVPKSKEKLMEKHSQEARQADRESEKPVDSLHPGAGTAKHPPPAASLEEKPDVKQKSSRKK
>Q96N06_2
ASNETLVSCSSSGSDQQRTIREPEDWGPYRRHRNPSTADAYNSHLKE
>Q96N19_2
GHCEDEGCSWEHSRGESTRCQDQAATTTVSTPPHRRDPPPSPTEYPGPSPPHPRP
>Q96N20_2
EQGEEPWVQVSPEFKDSAGKSPTGLKLKNDTENHQPVSLSDLEIQASAGVISKKAKVKVPQKTAGKENHFDMHRVGKWHQDFPVKKRKKLSTWKQELLKLMDRHKKDCARE
>Q96N21_3
VLPLAPSQPLGTPPATGMGSQARPHSTLQGFGYSKEHGRTAVRHQPGQAGGGWDELDSGPSSQNSSQNSDLSRVSDSGSHSGSDSHSGASREPGDLAERVEVVALSDCQQELSL
>Q96N21_4
SPGPVTNKATKILRHFEASCGQLSPARGTSAEPGPTAALPGPSDLLTDAVPLPGSQVFLQPLSSTPVSSRSPAPSSGMPSSPVPTPPPDASPIPAPGDPSEAEARLAESRRWRPERIPGGTDSPKRGPSSCAWSRDSLFAGMELVACPRLVGAGAAAGESCPDAPRAPQTSSQRTAAKEPPGSEPSAFAFLNA
>Q96N22_4
GIVVSKPDLITCLEQEKEPWTRKRHRMVAEPPVICSHFAQDFSPEQNIKDSFQKVTPRRYGKCEHENLQLSKSVDECKVQKGGYNGLNQCLPTTQS
>Q96N23_1
MAAQGSPSSSPSDDSTTSGSLPELPPTSTATSRSPPESKGSSRSS
>Q96N23_5
GCKSLFDGSNEQEEMPEEDSSKKSLKTKKPQQILLPEKINEQLALLE
>Q96N23_7
KYKDSALNKKANKSLKFKAAVMEIGRSAEMQQRIRSKKKETLRDFIFKNPAISEMVAHERNRRT
>Q96N23_8
NYKAMLDFLLTAKKRKANLPSDAEEFSTFINSIMSDENMSKTQTVYDSDSQSGSSAKEKDRG
>Q96N38_1
QEKEPWNMKICEMVDESPAMCSSFTRDLWPEQDIKDSFQQVILRRHGKCEHENLQ
>Q96N46_6
QKSLELREKQAEKEEKQKTKKIETSAEKLRKLLKEEKRLKKKRRKSTSSSSVSSADESVSSSSSSSSSGHKRHKKHKRNRSESSRSSRRHSSRASSNQIDQNRKDECYPVPANTSASFLNHKQEVEKLLGKQDRLQYEKTQIKEKDRCPLSSSSLEIPDDFGGRSEDPRDFYNSYKTQAGSSKTEKPYKSERHFSSRRNSSDSFCRNSEDKIYGYRRFEKDIEGRKEHYRRWEPGSVRHSTSPASSEYSWKSVEKYKKYAHSGSRDFSRHEQRYRLNTNQGEYEREDNYGEDIKTEVPEEDALSSKEHSESSVKK
>Q96N53_4
SSPRCGPRANGEEASSCAWVSRAPRAACARAKPASRAPEGPVSRKTRGGEAALASARPATDCLRSGLAVERRRKPNSRPAPGVGSLPGSRPQDPQGAAGRRLSP
>Q96N64_1
MAAVAAEAAATAASPGEGGAGEAEPEMEPIPGSEAGTDPLPVTATEASVPDGETDGQQSAPQADEPPLPPPPPPPGELARSPEAVGPELEAEEKLSVRVAESAAAAPQGGPELPPSPASPPEQPPAPEEREEPPLPQPVAPALVPPAGGDSTVSQLIPGSEVRVTLDHIIEDALVVSFRFGEKLFSGVLMDLSKRFGPHGIPVTVFPKREYKDKPEAMPLQSNTFQEGTEVKCEANGAVPDDPSPVPHPELSLAESLWTSKPPPLFHEGAPYPPPLFIRDTYNQSIPQPPPRKIKRPKRKMYREEPTSIMNAIKLRPRQVLCDKCKNSVVAEKKEIRKGSSATDSSKYEDKKRRNESVTTVNKKLKTDHKVDGKNQNESQKRNAVVKVSNIAHSRGRVVKVSAQANTSKAQLSTKKVLQSKNMDHAKAREVLKIAKEKAQKKQNETSTSKNAHSKVHFTRRYQNPSSGSLPPRVRLKPQRYRNEENDSSLKTGLEKMRSGKMAPKPQSRCTSTRSAGEAPSENQSPSKGPEEASSEVQDTNEVHVPGDQDEPQTLGKKGSKNNISVYMTLNQKKSDSSSASVCSIDSTDDLKSSNSECSSSESFDFPPGSMHAPSTSSTSSSSKEEKKLSNSLKMKV
>Q96N67_8
SLERDSTEVEISTGERKGSWSERRNSSIVGRRSLERTTSGDD
>Q96N67_9
PNSSSPGPGGLGGSVHYATMARSAVRPASLNLNRSRSLSNSNPDISGTPT
>Q96N67_17
MNSLTFKKSKDMRAKLEEAILGSIGARQEMVRRSRGQLGTYTIASPPERSPSGSAFGSQENLRWRKDMTHWRQNTEKLDKSRA
>Q96N68_1
MQGQGALKESHIHLPTEQPEASLVLQGQLAESSALGPKGALRPQAQSPDVP
>Q96N87_2
RRTWRDRDARPDTDMRPDTDTRPDTDMRPDTDMR
>Q96N95_1
MSAKLGKSSSLLTQTSEECNGILTEKMEEEEQTCDPDSSLHWSSSY
>Q96N95_2
DGPKQIFFGRRKDMIAEKLAPSEITEELPSSQLMPVKKQLQGASWELQSLRPHDEDIKTTNVKSASRQKTSLGIELHCNVSNILHMNGSQSSTYRGTYEQDGRFEKRQGNPSW
>Q96N96_1
MTSASPEDQNAPVGCPKGARRRRPISVIGGVSLYGTNQTEELDNLLTQPASRPPMPAHQVPPYKAVSARFRPFTFSQSTPIGLDRVGRRRQMRASNVSSDGGTEPSALVDDNGSEEDFSYEDLCQASPRYLQPG
>Q96N96_3
NQKKLAMLNAQKAGHGKSKGYNRCPVAPPHQGLHPIHQRHITMPTSVPQQQVFGLAEPKRKSSLFWHTFNRLTPFRK
>Q96NA2_4
EENERLRRELRAGPQEERALLRQLKEVTDRQRDELRAHNRDLRQRGQETEALQEQLQRLLLVNAELRHKLAAMQTQLRAAQDRERERQQPGEAATPQAKERARGQAGRPGHQHGQEPEWATAGAGAPGNPEDPAEAAQQLGRPSEAGQCRFSREEFEQILQERNELKAKVFLLKEELAYFQRELLTDHRVPGLLLEAMKVAVRKQRKKIKAKMLGTPEEAESSEDEAGPWILLSDDKGDHPPPPESKIQSFFGLW
>Q96NA2_5
RGKAESSEDETSSPAPSKLGGEEEAQPQSPAPDPPCSALHEHLCLGASAAPEA
>Q96NA8_1
MSYGSIARGGGLGSRGPFGGPSRQGCQPLECARCWTEYGI
>Q96NB1_2
TKDGIQNAFLKGPSLQPSDPSLGRQPSRRKPMDDHLRKEEQKSTNIEDLHVSQAVNR
>Q96NB3_6
GKQHREKVAELKGAKEASQGSSASSAPHSVKRKAPDADDQDVKRAKATLVPQVQPSTSAWTTNFDKIGKEFIRATPSKPSGLSLLPDYEDEEEEEEEEEGDGERKRGDASKPLSDAQGKEHSVSSSREVTSSVLPNDFFSTNPPKAPIIPHSGSIEKAEIHEKVVERRENTAEALPEGFFDDPEVDARVRKVDAPKDQMDKEWDEFQKAMRQVNTI
>Q96NB3_7
IKNKLKEILTIKELQKKEEENADSDDEGELQDL
>Q96NC0_4
ELREEEEKAKAYKKEKQKEKKRRAEEDLTFEEDDEMAAVMGFSGFGSTKKSY
>Q96ND0_3
AKERRPLDAHPPQPGVLRHKQGKQHVSFRRVFSSSATAQGTPEKKEEPDPLQDK
>Q96ND8_2
QGKEPWMVKKEGTRGPCPDWEYVFKNSEFSSKQETYEESSKVVTVGARHLSYSLDYPSLREDCQSEDWYKNQLGSQEVHLSQLIITHKEILPEVQNKEYNKSWQTFHQDTIFDIQQSFPTKEKAHKHEPQKKSYRKKSVEMKHRKVYVEKKL
>Q96NE9_2
NLQPVLRHIRKLEENEEKKQYRESYISDNLDLDMDQLEKRSRASGSSAGSMKHKRLSRHSTASHSSSHTSGIEADTKPRDTGPEDSYSSSAIHRKLKTCSSMTSHGSSHTSGVESGGKDRLEEDLQDDEIEMLVDDPRDLEQMNEESLEVSPDMCIYITEDMLMSRKLNGHSGLIVKEIGSSTSSSSETVVKLRGQSTDSLPQTICRKPKTSTDRHSLSLDDI
>Q96NF6_1
MEKPRLYQKYKISRVWWRLPVIPATREAEDNRLNPEGRGCGEPRSRHCTPAWTTTAKLHLKTIISLQPLNMYQMEPGVGSIRTSPA
>Q96NG3_6
SEDEKETDEDDEAFGEALQSPASGKQSVEAGKARSDLGAVAKGLSGELGTRSGETGRKLLEAGRRESREIYRRPSGELEQRLSGEFSRQEPEELKKLSEVGRREPEELGKTQFGEIGETKKTGNEMEKEYE
>Q96NG5_1
MAAVILPSTAAPSSLFPASQQKGHTQGGELVN
>Q96NG8_3
MVERVVSGGLCPVLESRYDTKELFPKQHVYEVESPQWEIMESLTSYGLECSSFQDDWECRNQFDRQQGNPDRHFHQMIIRHEEMPTFDQHASLTFYQKIHTREKP
>Q96NH3_3
EEDETRNQERQKKIQKEKSHSYRTDNCSDSDSSLNQS
>Q96NI6_5
NNNGQHKVTKVSNVYSQTNGAQIQGCSVTLPQSVSKQAVGHEENAQCCKATSDNVIQSSETCSSQDSSTTTSALPPSWTSSTSVSQKQKRKTGTKPSTEPQNEAVTNVESQNTNRNNSTALQLASRPPDSVTEGPTSKRAHIKPNALLTNVDQIVQETQRLELI
>Q96NI8_2
GKAPWMVKRELTKGLCSGWEPICETEELTPKQDFYEEHQSQKIIETLTSYNLEYSSLREEWKCEGYFERQPGNQKACFKEEIITHEEPLFDEREQEYKSWGS
>Q96NJ1_2
APSGAGSWSMAAASPWPASWGFPDASSTVPSLCTEARAGRGGPATARSRVSADSQGGRAGSSSPSSALRLCCAGPSQAHPGPSPAVLPGRCGLLGSFPRPPAPQGRWGPSLG
>Q96NJ3_5
DGIKNNILNLQAKGLSYLSQEVLHCWQIWKQRIRDLTVSQDYIVNLQEECSPHLEDVSLSEEWAGISLQISENENYVVNAIIKNQDITAWQSLTQVLTPESWRKANIMTEPQNSQGRYKGIYMEEKLYRRAQHDDSLSWTSCDHHESQECKGEDPGRHPNCGKNLGMKSTVEKRNAAHVL
>Q96NJ6_1
MGTENKEVIPKEEISEESEPHGSLLEKFPKVVYQGHEFGAGCEEDMLEGHSRESMEEVIEQMSPQERDFPSGLMIFKKSPSSEKDRENNESERGCSPSPNLVTHQGDTTEGVSAFATSGQNFLEILESNKTQRSSVGEKP
>Q96NK8_2
KGLSQPTTNLVAGCLQLNARSFLMGQGGEAAHHTRSP
>Q96NL0_2
SSDSISSDEEELRTLGSSGSESSTPENVGPPFLMDENSWFNKCKRVKQKYQLTL
>Q96NL0_3
KGYLEELLRLRENQLSESVSQNKILLQRIEDSDLAHKLEKEQLEYIIVELQDQLTVLKNNDLRSRQELTAHLTNQWPSPGALDVNAVALDTLLYRKHNKQWYEKSYQSLDQLSAEVSLSQTSLDPGQSQEGDGKQDTLNVMSEGKEDTPSLLGLCGSLTSVASYKSLTSLKSNDYLASPTTEMTSPGLTPS
>Q96NL1_1
MELHYLAKKSNQADLCDARDWSSRGLPGDQADTAATRAALCCQKQCASTPRATEMEGSKLSSSPASPSSSLQNSTLQPDAFPPGLLHSGNNQITAERKVCNCCSQELETSFTYVDKNINLEQRNRSSPSAKGHNHPGELGWENPNEWSQEAAISLISEEEDDTSSEATSSGKSIDYGFISAILFLVTGILLVIISYIVPREVTVDPNTVAAREMERLEKESARLGAHLDRCVIAGLCL
>Q96NL1_2
GVILSCLLMMSMWKGELYRRNRFASSKESAKLY
>Q96NL3_2
EHGQELWTVKRGLSQSTCAGEKAKPKITEPTASQLAFSEESSFQELLAQRSSRDSRLGQARDEEKLIKIQEGNLRPGTNPHKEICPEKLSYKHDDLEPDDSLGLRVLQERVTPQDALHECDSQGPGKDPMTDARNN
>Q96NL6_1
MAAEIDFLREQNRRLNEDFRRYQMESFSKYSSVQKAVCQGEGDDTFENLVFDQSFLAPLVTEY
>Q96NL6_3
ELNGQLKYYQKQVGEMKLQLENVIKENERLHSELKDAVEKKLEAFPLGTEVGTDIYADDETVRNL
>Q96NL8_2
PDLLRRGMVEQPKGCGGGTHSSDRNQAKAKETLRSTETFKKE
>Q96NM4_7
SDGNPELLSTSQTYNGQSENNEDYEIPPITPPNLPEPSLLHLGDHEASYHSLCHGLTPNGLLPAYSYQAMDLPAIMVSNMLAQDSHLLSGQLPTIQEMVHSEVAAYDSGRPGPLLGRPAMLASHMSALSQSQLISQMGIRSSIAHSSPSPPGSKSATPSPSSSTQEEESEVHFKISGEKRPSADPGKKAKNPKKKKKKDPNEPQKP
>Q96NM4_11
GEEQKQSSPDQGETKSTQANPPAKMLPPKQPMYAMPGLASFLTPSDLQAFRSGASPASLARTLGSKSLLPGLSASPPPPPSFPLSPTLHQQLSLPPHAQGALLSPPVSMSPAPQPPVLPTPMALQVQLAMSPSPPGPQDFPHISEFPSSSGSCSPGPSNPTSSG
>Q96NN9_2
ERGKEELSASGKGSPRAYQGNGTARHFHTEERLSTPHPYP
>Q96NR2_1
MQTLATGHLAHEGSSPHKLSGGRTQESSGFSEAKGGHGAPRHSASHGATPSGLRRGLHCREGPSDSGFQPHPGPPLSVPSGPLAPRARRHP
>Q96NR3_2
SKKKRKEKKNPENREEIECVEMVDIDSTRVVDQITTV
>Q96NR7_1
MTSAETASRAAESGGTPVRPCSRPHRAPSPAAPSRPGAPAAGPRKLLVPGLPCLVRGGWPWTRPDSSPFRPAARPRMSPHRSPAVARRCGRPRRRDPRRRRTPALPRPWPGRGGPGRSLLHRHLFIQQ
>Q96NR7_3
ALPRDRTPAPGGTMPGAALAGPGRQASGSPAPQSEGAPPRPWTPLQPGLHHRPPSSSSGLLSSFF
>Q96NS5_3
SMLRSLRLQQEWLEWEDRRRAAAQQCRSRRCPSSPRARLTRPHR
>Q96NS8_1
MFLNGNCLETLKKKEPEGGRRRLSHPGNMGWMRPSQETTPPD
>Q96NT0_2
HAPEEVGPREAGLRRRKGPTKTPEPESSEAPQD
>Q96NT1_1
MADSENQGPAEPSQAAAAAEAAAEEVMAEGGAQGGDCDSAAGDPDSAAGQMAEEPQTPAENAPKP
>Q96NT1_2
MEGCAWTLEGEEEEEEEYEDDEEEGEDEEEEEAAAEAAAGAKHDDAHAEMPDDAKK
>Q96NU0_2
PMARCAAGAASGSPARELAPRLAGGAGRSGPVDEGEP
>Q96NU1_1
MSKGILQVHPPICDCPGCRISSPVNRGRLADKRTVALPAARNLKKERTPSFSASDGDSDGSGPTCGRRPGLKQEDGPHIRIMKRRVHTHWDVNISFREASCSQDGNLPTLISSVHRSRHLVMPEHQSRCEFQRGSLEIGLRPAGDLLGKRLGRSPRISSDCFSEKRARSESPQEALLLPRELGPSMAPEDHYRRLVSALSEASTFEDPQRLYHLGLPSHGEDPPWHDPPHHLPSHDLLRVRQEVAAAALRGPSGLEAHLPSSTAGQRRKQGLAQHREGAAPAAAPSFSERELPQPPPLLSPQNAPHVALGPHLRPPFLGVPSALCQTPGYGFLPPAQAEMFAWQQELLRKQNLARLELPADLLRQKELESARPQLLAPETALRPNDGAEELQRRGALLVLNHGAAPLLALPPQGPPGSGPPTPSRDSARRAPRKGGPGPASARPSESKEMTGARLWAQDGSEDEPPKDSDGEDPETAAVGCRGPTPGQAPAGGAGAEGKGLFPGSTLP
>Q96NU1_3
PTLRAPERELGTGEQPLSPTTATSPYGGGHALAGQTSPKQENGTLALLPGAPDPS
>Q96NW4_3
ERRQKSSEAPVQSPQRSVDSISQESSTSSFSSMSASSRQEETKK
>Q96NW4_6
SVPNLTEGSLHEPGRQSVTLRQNNLPAQSGSHAAEKGNSDWPERPGLTQTGPGHRRMLRRHTVEDAVVSQGPEAAGPLSTPQEVSASRS
>Q96NW7_6
RGDEDFQSDSDSFNPTLWEEQRQQRMTVAFEFEDKKEDDENAGKVKDLSCQAPWERGQRGITLQPARLSGDCCTPWARCDQQIQDMPVPQNDPQLAWGCISGLQQERSMCTPLPVAAQSTTLPSLSGRQVEINLKRYPTPYPEDLKNMVKSVQNLVGKPSHGVRVENSNPTANTEQTVKEKYEHKWPVAPKEITVEDSFVHPANEMRIGELHPSLAETPLYPPKLVLLGKDKKESTDESEVDKTHCLNNSVSSGTYSDYSPSQASSGSSNTRVKVGSLQTTAKDAVHNSLWGNRIAPSFPQPLDSKPLLSQREAVPPGNIPQRPDRLPMSDTFTDNWTDGSHYDNTGFVAEETTAENANSNPLLSSKSRSTSSHGRRPLIRQDRIVGVPLELEQSTHRHTPETEVPPSNPWQNWTRTPSPFEDRTAFPSKLETTPTTSPLPERKEHI
>Q96NW7_7
SGSDHLGSHERPDKMLGPEHGMSSMSRSQSVPML
>Q96NW7_13
AYRGYPPMEQMFSFSQPSVNEDAVVNAQFASQGARAGFLRRADSLVSATEMAMFRRVNEPHELPPTDRYGRPPYRGGLDRQSSVTVTESQFLKRNGRYEDEHPSYQEVKAQAGSFPVKNLTQRRPLSARSYSTESYGASQTRPVSARPTMAALLEKIPSDYNLGNYGDKPSDNSDLKTRPTPVKGEESCGKMPADWRQQLLRHIEARRLDRNAAYKHNTVNLGMLPYGGISAMHAGRSMTLNLQTKSKFDHQELPLQKTPSQQSNILDNGQEDVSPSGQWNPYPLGRRDVPPDTITKKAGSHIQTLMGSQSLQHRSREQQPYEGNINKVTIQQFQSPLPIQIPSSQATRGPQPGRCLIQTKGQRSMD
>Q96NX5_5
HMNLHSPGVRPEVENRPPETQASETSRPSSPEITITEAPVLDHSVALPALTQLPCQHGRRPTAPGGRSLNCLVNGSLHISSSLVPMHQGSLAAGPCGCCSSCLNIGSKGKSSYCSEPTLLKKANKKQNFKSEVMVPVKASGSSHCRAG
>Q96NX9_1
MAVSASPVISATSSGAGVPGGLFRAEPLYSTPREPPRLTPNMINSFVVNNHSNSAGGGGRGNT
>Q96NX9_4
ARRKRQMTRKQAVNSSRPGRPPKRSLGVLQENARLLTHAVPGLLSPGLITPTGITAAAMAEAMKLQKMKLMAMNTLQGNGSQNGTESEPDDLNSNTGGSESSWDKDKMQSPFAAPGPQHGIAHAALAGQPGIGGAPTLNPLQQNHLLTNRLDLPFMMMPHPLLPVSLPPASVAMAMNQMNHLNTIANMAAAAQIHSPLSRAGTSVIKERIPESPSPAPSLEENHRPGSQTSSHTSSSVSSSPSQMDHHLERMEEVPVQIPIMKSPLDKIQLTPGQALPAGF
>Q96NX9_11
RTTMQKRLKKEKKTKRKLQEALEFESKRREQVEQALKQATTSDSGLRMLKDTGIPDIEIENNGTPHDSAAMQGGNYYCLEMAQQLYSA
>Q96NY7_1
MAEAAEPEGVAPGPQGPPEVPAPLAERPGEPGAAGGEAEGPEGSEGAEEAPRGAAAVKEAGGGGPDRGPEAEARGTRGAHGETEAEEGAPEGAEVPQGGEETSGAQQVEGASPGRGAQGEPRGEAQREPEDSAAPERQEEAEQRPEVPEGSASGEAGDSVDAEGPLGDNIEAEGPAGDSVEAEGRVGDSVDAEGPAGDSVDAEGPLGDNIQAEGPAGDSVDAEGRVGDSVDAEGPAGDSVDAEGRVGDSVEAGDPAGDGVEAGVPAGDSVEAEGPAGDSMDAEGPAGRARRVSGEPQQSGDGSLSPQAEAIEVAAGESAGRSPGELAWDAAEEAEVPGVKGSEEAAPGDARADAGEDRVGDGPQQEPGEDEERRERSPEGPREEEAAGGEEESPDSSPHGEASRGAAEPEAQLSNHLAEEGPAEGSGEAARVNGRREDGEASEPRALGQEHDITLFVKV
>Q96NY8_4
VVVVLMSRYHRRKAQQMTQKYEEELTLTRENSIRRLHSHHTDPRSQPEESVGLRAEGHPDSLKDNSSCSVMSEEPEGRSYSTLTTVREIETQTELLSPGSGRAEEEEDQDEG
>Q96NY9_2
SGGDHAPDSPSGENSPAPQGRLAEVQDSSMPVPAQPKAGGS
>Q96NY9_3
SEGLSLLNVGIGPKEPPGEETAVPGAASAELASEAGVQQ
>Q96NZ1_1
MIESDTSSIMSGIIRNSGQNHHPSPQEYRLLATTSDDDLPGDLQSLSWLTAVDVPRLQQMASGRVDLGGPCVPHPHPGALAGVADLHVGATPSPLLHGPAGMAPRGMPGLGPITGHRDSMSQFPVGGQPSSGLQDPPHLYSPATQPQFPLPPGAQQCPPVGLYGPPFGVRPPYPQPHVAVHSSQELHPK
>Q96NZ1_4
KDLAAIHRSMANPEELDKLISDRPESCRRPGKPGEPEAPVLTHATTVAVAHGCLAVSQLPPQPLMTLSLQSVPLHHQVQPQAHLAPDSPAPAQTPPLHALPDLSPSPLPHPAMGRAPVDFINISTDMNTEVDAL
>Q96NZ9_1
MRRLLLVTSLVVVLLWEAGAVPAPKVPIKMQVKHWPSEQDPEKAWGARVVEPPEKDDQLVVLFPVQKPKLLTTEEKPRGQGRGPILPGTKAWMETEDTLGHVLSPEPDHDSLYHPPPEEDQGEERPRLWVMPNHQVLLGPEEDQDHIYHPQ
>Q96P16_2
GDKKPRKRTYEQIKVDENENCSSLGSPSEPPQ
>Q96P26_1
MSQTSLKQKKNEPGMRSSKESLEAEKRKESDKTGVRLSNQMRRAVNP
>Q96P26_2
ESSLRKTDSRGYLVRSQWSRISRSPSTKAPSIDEPRSRNTSAKLPSSSTSSRTPSTSPSLHDSSPPPLSGQPSLQPPASPQLPRSLDSRPPTPPEPDPGSRRSTKMQENPEAWAQGIVREIRQTRDSQPLEYSRTSPTE
>Q96P26_3
KSSSQRRGIYPASTQLDRNSLSEQQQQQREDEDD
>Q96P31_1
KPGGLSATGTSSHSPSECQEPSSSRPSRIDPQEPTHSKP
>Q96P31_3
PDDSAGEASSRGRAHEEDDEENYENVPRVLLASDH
>Q96P47_6
KQQLAIGPCKSLPNSPSHSAVSAASIPAVHINQATNGGGSAFSDYSSSVPSTPSISQRELRIETIAASSTPTPIRKQSKRRSNIFTSRKGADLDREKKAAECKVDSIGSGRAIPI
>Q96P47_9
GKRLPRATPATAPGTSPRANGLSVERSNTQLGGGTGAPHSASSASLHSERPLSSSAWAGPRPEGLHQRSCSVSSADQWSEATTSLPPGMQHPASGPAEVLSSSPKLDPPPSPHSNRKKHRRKKSTGTPRPDGPSSATEEA
>Q96P50_2
SPDSCYSERLDRTASPSTSSIDSATDTRERGVK
>Q96P50_4
RKAPMAPALEAPRRWRVQKCLRPHSSPRAPTARRKVRLEPVLPCVAALSSVGTLDRKFRRDSLFCPDELDSLFSYFDAGAAGAGPRSLSSDSGLGGSSDGSSDVLAFGSGSVVDSVTEEEGAESEESSGEADGDTEAEAW
>Q96P56_6
RREVQLKADMFKRQIIQRRKNMSHEALTSSHSKIEDSSRGASQQRESLDLSEVSEVESNYGATEEDLITSASKTEETLSKKREYQSSSCVSSTSSSYSSSSESRFSESIG
>Q96P64_3
LEIPHHITQRDADRSLSIPDEQLHSFAVSTVHIMKKRNGGGSLNNYSSSIPSTPSTSQEDPQFSVPPTANTPTPVCKRSMRWSNLFTSEKGSDPDKERKAPENHADTIG
>Q96P64_4
SLATSACTPISTSKSNGLSKDMDTGLGDSICFSPSISSTTSPKLNPPPSPHANKKKHLKKKS
>Q96P65_3
KTFSPAQRHGNSGITMMRKKAKFSLRENPVEETKGEAFSDGNIEVKLCEQTEEKKKLKRHLALFRSELAENSPLDSGH
>Q96P66_3
KPPKEDSHPDLPGTEGGTEGKIVPSYDSATFP
>Q96P69_3
RTPRPASTHDSSLDVAGMVHQLLKRTPRPASTHNGSVDTENDSCLQQTH
>Q96P70_2
ANAARQATPAEWSQDDSNDMWEDQEEEEEEEEDGLAGQLLSDILATSKYEEDYYEDDEEDDPDALKD
>Q96P71_1
MACAGLLTVCLLRPPAPQPQPQTPRHPQLAPDPGP
>Q96P71_2
LEGASDTLEAQAHGWRSDAESVEAQSRLCGSRRAGRRALRSVSRSSTWSPGSSDTGRSSEAEMQW
>Q96P71_5
LIDQLECKVRAVGPGPHKGGPSWYPPEPGPCWRPGPHSVPSQAPRLEP
>Q96P88_3
RGHQELSIDSSKEGSGRMLQEEIHAFRQLEVQKTVTSRRAGETKGISITSI
>Q96PC2_2
ANPVKESQEPFKVSTESAAVAIWQTLQQTTGSNGSDCTLAQWPHAQLARSPKESPAKALLRSEPHLN
>Q96PC5_5
PRDAVQIEEVFISEEIQMSTKESDFLCLLGVSYTFDNEDSELNGDYGENIYPYEEDKDEKSSIYESDFQIEPGFYATYESTLFEDQVPALEAPEDIGSTSESKDWEEVVVESMEQDRIPEVHVPPSSAVSGVKEWFGLGGEQAEEKAFESVIEPVQESSFRSRKIAVEDENDLEELNNGEPQTEHQQESESEIDSVPKTQSELASESEHIPKPQSTGWFGGGFTSYLGFGDEDTGLELIAEESNPPLQDFPNSISSDKEATVPCTEILTEKKDTITNDSLSLKPSWFDFGFAILGFAYAKEDKIMLDDRKNEEDGGADEHEHPLTSELDPEKEQEIETIKIIETEDQIDKKPVSEKTDESDTIPYLKKFLYNFDNPWNFQNIPKETELPFPKQILDQNNVIENEETGEFSIDNYPTDNTKVMIFKSSYSLSDMVSNIELPTRIHEEVYFEPSSSKDSDENSKPSVDTEGPALVEIDRSVENTLLNSQMVSTDNSLSSQNYISQKEDASE
>Q96PC5_8
MLGEDITDDDNLELEMNSESENGAYLDNPPKGALKKLIHAAKLNASLKTL
>Q96PC5_14
RAKDLEEELERTIHSYQGQIISHEKKAHDNWLAARNA
>Q96PC5_16
NDLRKENAHNRQKLTETELKFELLEKDPYALDVPNTAFGREHSPYGPSPLGWPSSETRAFLSPPTLLEGPLRLSPLLPGGGGRGSRGPGNPLDHQITNERGESSCDRLTDPHRAPSDTGSLSPPWDQDRRMMFPPPGQSYPDSALPPQRQDRFCSNSGRLSGPAELRSFNMPSLDKMDGSMPSEMESSRNDTKDDLGNLNVPDSSLPAENEATGPGFVPPPLAPIRGPLFPVDARGPFLRRGPPFPPPPPGAMFGASRDYFPPGDFPGPPPAPFAMRNVYPPRGFPPYLPPRPGFFPPPPHSEGRSEFPSGLIPPSNEPATEHPEPQQET
>Q96PD2_1
MASRAVVRARRCPQCPQVRAAAAAPAWAALPLSRSLPPCSNSSSFSMPLFLLLLLVLLLLLEDAGAQQ
>Q96PD2_2
PKGRPPKLTQPPPPRNSNDLKNTTAPPKIAKGRAPKFTQPLQPRSSNEFPAQTEQTTASPDIRNTTVTPNVTKDVALAAVLVPVLVMVLTTLILILVCAWHWRNRKKK
>Q96PD2_3
PTTSVGQPSTSTFKATGNQPPPLVGTYNTLLSRTDSCSSAQAQ
>Q96PD4_1
MTVKTLHGPAMVKYLLLSILGLAFLSEAAARKIPKVGHTFFQKPESCPP
>Q96PD7_1
MKTLIAAYSGVLRGERQAEADRSQRSHGGPALSREGSGRWGTGS
>Q96PE1_1
MGAGGRRMRGAPARLLLPLLPWLLLLLAPEAR
>Q96PE1_5
RGPLAQNPKAGNSRASLEAGEELRGSTRLRGSGPLLSDSGSLLATGSARVGTPGPPEDGD
>Q96PE1_6
SPAAPHAPPRALPAAAEDGSPVFGEGPPSLKSSPSGSSGHPLALGPCKLTNLQLAQSQVCEAGAAAGGEGEPEPAGTRGNLAHRHPNNVHHGRRAHKSRAKGHRAGEACGKNRLKALRGGAAGALELLSSESGSLHNSPTDSYLGSSRNSPGAGLQLEGEPMLTPSEGSDTSAAPLSEAGRAGQRRSASRDSLKGGGALEKESHRRSYPLNAASLNGAPKGGKYDDVTLMGAEVASGG
>Q96PE2_1
MADGAPRPQLYRSVSFKLLERWSGGPGLREEDTDTPGLRRRASCRPTTAARGQPSRRVSKLASGPLAAPAQPRPLRSLSPSVRQLSRRFDAPRLDDGSAGTRDGGVLPAAAEEAAEGPARGAWPSVTEMRKLFGGPGSRRPSADSESPGTPSPDGAAWEPPARESRQPPTPPPRTCFPLAGLRSARPLTGPETEGRLRRPQQQQERAQRPADGLHSWHIFSQPQAGARASCSSSSIAASYPVSRSRAASSSEEEEEGPPQLPGAQSPAYHGGHSSGSDDDRDGEGGHRWGGRPGLRPGSSLLDQDCRPDSDGLNLSSMNSAGVSGSPEPPTSPRAPREEGLREWGSGSPPCVPGPQEGLRPMSDSVGGAFRVAKVSFPSYLASPAGSRGSSRYSSTETLKDDDLWSSRGSGGWGVYRSPSFGAGEGLLRSQARTRAKGPGGTSRALRDGGFEPEKSRQRKSLSNPDIASETLTLLSFLRSDLSELRVRKPGGSSGDRGSNPLDGRDSPSAGGPVGQLEPIPIPAPASPGTRPTLKDLTATLRRAKSFTCSEKPMARRLPRTSALKSSSSELLLTGPGAEEDPLPLIVQDQYVQEARQVFEKIQRMGAQQDDGSDAPPGSPDWAGDVTRGQRSQEELSGPESSLTDEGIGADPEPPVAAFCGLGTTGMWRPLSSSSAQTNHHGPGTEDSLGGWALVSPETPPTPGALRRRRKVPPSGSGGSELSNGEAGEAYRSLSDPIPQRHRAATSEEPTGFSVDSNLLGSLSPKTGLPATSAMDEGLTSGHSDWSVGSEESKGYQEVIQSIVQGPGTLGRVVDDRIAGKAPKKKSLSDPSRRGELAGPGFEGPGGEPIREVEPMLPPSSSEPILVEQRAEPEEPGATRSRAQSERALPEALPPPATAHRNFHLDPKLADILSPRLIRRGSKKRPARSSHQELRRDEGSQDQTGSLSRARPSSRHVRHASVPATFMPIVVPEPPTSVGPPVAVPEPIGFPTRAHPTLQAPSLEDVTKQYMLNLHSGEVPAPVPVDMPCLPLAAPPSAEAKPPEAARPADEPTPASKCCSKP
>Q96PE2_3
PRCHREPPPSLRSPPETAPEPAGPELDVEAAADEEAATLAEPGPQPC
>Q96PE2_4
GLEMTPGLGEGDPRPELVPFDSDSDDESSPSPSGTLQSQASRSTISSSFGNEETPSSKEATAETTSSEEEQEPGFLPLSGSFGPGGPCGTSPMDGRALRRSSHGSFTRGSLE
>Q96PE2_5
GFNLLCPTPPPPPDTGPEKLPSLEHRDSPWHRGPAPA
>Q96PE3_1
MTAREHSPRHGARARAMQRASTIDVAADMLGLSLAGNIQ
>Q96PE3_3
HGLNAARPDYIASKASPTSTEEEQVMLRNDQDTLMARWTGRNSRSSLQVDWHEEEWEKVWLNVDKSLECIIQRVDKLLQKERLHGEGCEDVFPCAGSCTSKKGNPDSHAYWIRPEDPFCDVPSSPCPSTMPSTACHPHLTTHCSPPPEES
>Q96PE5_3
SSIEAMEESDRPCEISEIDDNPKISENPRRSPTHEKNTMGA
>Q96PE6_3
QGKEPWLEEEEVLGSGRAEKNGDIGGQIWKPKDVKESLAREVPSINKETLTTQKGVECDGSKKILPLGIDDVSSLQHYVQNNSHDDNGYRKLVGNNPSKFVGQQLK
>Q96PF2_2
PKPKATSSASFKREGEGKYRAECKLDTKTGLRPDHRPDHKLGAKTQHRLLVVPENENRMEDRLAETSRAKDHHISGAEVGKAST
>Q96PG1_1
MTTMQGMEQTTPGAGPDVPQLGNIDVIHSYLC
>Q96PG2_1
MKAEATVIPSRCARGLPSWQVLSPVQPWQTSAPQNTTQPKLLAPHQHEKSQKK
>Q96PG8_1
MKFGMGSAQACPCQVPRAASTTWVPCQICGPRERHGPRTPGGQLPGARRGPGPRRPAPLPARPPGALGSVLRPLRARPGCRPRRPHPAARCLPLRPHRPTRRHRRPGGFPLAWGSPQPAPRPAPGRSSALALAGGAAPGVARAQRPGGSGGRSHPGGPGSPRGGGTVGPGDRGPAAADGGRPQRTVRAAETRGAAAAPPLTLEGPVQSHHGTPALTQGPQSPRDGAQLGACTRPVDVRDSGGRPLPPPDTLASAGDFLCTM
>Q96PI1_1
MSSQQQQRQQQQCPPQRAQQQQVKQPCQPPPVKCQETCAPKTKDPCAPQVKKQCPPKGTIIPAQQKCPSAQQASKSKQK
>Q96PK6_2
TKGQKKGPGLAVQSGDKTKKPGAGDTAFPGTGGFSATFDYQQAFGNSTGGFDGQARQPTPPFFGRDRSPLRRSPPRASYVAPLTAQPATYRAQPSVSLGAAYRAQPSASLGVGYRTQPMTAQAASYRAQPSVSLGAPYRGQLASPSSQSAAASSLGPYGGAQPSASALSSYGGQAAAASSLNSYGAQGSSLASYGNQPSSYGAQAASSYGVRAAASSYNTQGAASSLGSYGAQAASYGAQSAASSLAYGAQAASYNAQPSASYNAQSAPYAAQQAASYSSQPAAYVAQPATAAAYASQPAAYAAQATTPMAGSYGAQPVVQTQLNSYGAQASMGLSGSYGAQSAAAATGSYGAAAAYGAQPSATLAAPYRTQSSASLAASYAAQQHPQAAASYRGQPGNAYDGAGQPSAAYLSMSQGAVANANSTPPPYERTRLSPPRASYDDPYKKAVAMSKRYGSDRRLAELSDYRRLSESQLSFRRSPTKSSLDYRRLPDAHSDYARYSGSYNDYLRAAQMHSGYQRRM
>Q96PP4_2
QHKPTENLWLPRMPQKKKLRSKLKPIFPLILSDDPTSKRE
>Q96PP4_3
NDFKSEGKYSKVYALRTQKKMYPQLTFAPVHERDMRKDASKKSASERPISK
>Q96PQ0_1
MAHRGPSRASKGPGPTARAPSPGAPPPPRSPRSRPLLLLLLLLGACGAAGRSPEPGRLGPHAQLTRVPRSPPAGRAEPGGGEDRQARGTEPGAPGPSPGPAPGPGEDGAPAAGYRRWERAAPLAGVASRAQ
>Q96PQ0_4
GRTVYAQMHNEKEQEMTSPVSHSEDVQGAVQGNH
>Q96PQ1_2
RKKSARPAVGVGDTGMEDANAVRGSASQGPLIESPADDSPPHHAPPALATPSPEE
>Q96PQ5_1
MAASTASQRPLKGILKDNTSTTSSMVASAEHPRGSVHEQLSKKSQKWDEMNILATYRPADKDYGLMKIDEPSTPYHSTMGDDEDACSDTETTEAMATDSLAKNLAAAEGLEPKYQVQEQESSGEEDSDLSPEEREKKRQFEMRRTLHYNEGLNIKLARQLISKDLHDDDKVEEMLETAHGESMNTEESNQGSTASDQQQNKSRSS
>Q96PQ6_1
MAALSPTFATSTQDSTCLQDSEFPVSSKDHSCPQNLDLFVCSGLEPHTPSVGS
>Q96PQ6_3
SHLEQEEEPRTEERGAHQGACADWETPSKTKWSLLMEDIFGKETPSGVTMERAGLGEKSTEYAHLFEVFGMDPHLTQPMGRHAGKRPYHRRDYGVAFKGRPHLTQHMSMYDGRK
>Q96PQ7_2
SSPNSTVDSQQGEFWNRGQTGANGGRKFLDPCSLQLPLASIGYRRSSQLDFQNSPSWPMASTSEVPAFEFTAEDCGGAHWLDRPEVDDGTSEEENESDSSSCRTSNSSQTLSSCHTMEPCTSD
>Q96PR1_6
KQKLPRKRKKHIPPAPQASSPTFCKTELNMACNSTQSDTCLGKDNRLLEHNRSVLSGDDSTGSEPPLSPPERLPIRRSSTRDKNRRGETCFLLTTGDYTCASDGGIRKGYEKSRSLNNIAGLAGNALRLSPVTSPYNSPCPLRRSRSPIPSIL
>Q96PS8_2
EGPEPAQDLVSAQHKASELETPASAQMLECKL
>Q96PT3_1
MPAEVHGSPPASLCPCQSVKFRPGLPEMALLTALDDTLPEEAQGPGR
>Q96PT4_1
MPAEVHGSPPASLCPCPSVKFRPGLPAMALLTALDDTLPEEAQGPGRR
>Q96PU4_1
PDHLPGTSTQIEAKPCSNSPPKVKKAPRVGPSNQPSTSARA
>Q96PU4_4
ERLKMSKKKAKMPSASTESRRDWGRGMACVG
>Q96PU4_5
GIERSRRLCLRLQYPAGYPSDKEGKKPKGQSKKQPSGTTKRPISDDDCPSASKVYKASDSAEAI
>Q96PU5_9
RPIMQLAEDGASGSATNSNNHLIEPQIRRPRSLSSPTVTLSAPLEGAKDSPVRRAVKDTLSNPQSPQPSPYNSPKPQHKV
>Q96PU8_3
AEGEDSLKKMQLMELAILNGTYRDANIKSPALAFSLAATAQAAPRIITGPAPVLPPAALRTPTPAGPTIMPLIRQIQTAVMPNGTPHPTAAIVPPGPEAGLI
>Q96PV0_3
VEGRPHGEHEYHLGRSRRKSVPGGKQYSMEGAPAAPFRPSQGFLSRRLKSSIKRTKSQPKLDRTSSFRQILPRFRSADHDRARLM
>Q96PV0_9
NPNIQRQPSRQSERPRPQPVVLRGPSAEMQGYMMRDLNSSIDLQSFMARGLNSSMDMARLPSPTKEKPPPPPPGGGKDLFYVSRPPLARSSPAYCTSSSDITEPEQKMLSVNKSVSMLDLQGDGPGGRLNSSSVSNLAAVGDLLHSSQASLTAALGLRPAPAGRLSQGSGSSITAAGMRLSQMGVTTDGVPAQQLRIPLSFQNPLFHMAADGPGPPGGHGGGGGHGPPSSHHHHHHHHHHRGGEPPGDTFAPFHGYSKSEDLSSGVPKPPAASILHSHSYSDEFGPSGTDFTRRQLSLQDNLQHMLSPPQITIGPQRPAPSGPGGGSGGGSGGGGGGQPPPLQRGKSQQLTVSAAQKPRPSSGNLLQSPEPSYGPARPRQQSLSKEGSIGGSGGSGGGGGGGLKPSITKQHSQTPSTLNPTMPASERTVAWVSNMPHLSADIESAHIEREEYKLKEYSKSMDESRLDRVKEYEEEIHSLKERLHMSNRKLEEYERRLLSQEEQTSKILMQYQARLEQSEKRLRQQQAEKDSQIKSIIGRLMLVEEELRRDHPAMAEPLPEPKKRLLDAQERQLPPLGPTNPRVTLAPPWNGLAPPAPPPPPRLQITENGEFRNTADH
>Q96PV4_1
TEAVMKNKEKPSGRGRGASGRQARAEASVSAPQATVQARSFSDSSPQTIQGGLPPLVKRRRLLGSESTRGEDHGQATYPKAENQTPGREGPQAAGEELGNEAGAGAMSH
>Q96PV6_2
SSQYSMVAGAGRENGMETPMHENPEWEKARQALASISKSGAAGGSAKSSSNGPVASAQYVSQAEA
>Q96PV6_3
SATPQQPSAPQHQGTLNQPPVPGMDESMSYQAPPQQLPSAQPPQPSNPPHGAHTLNSGPQPGTAPATQHSQAGPATGQAYGPHTYTEPAKPKKGQQLWNRMKPAPGTGGLK
>Q96PV6_4
NIQKRPFAVTTQSFGSNAEGQHSGFGPQPNPEKVQNHSGSSARGNLSGK
>Q96PV6_5
TREPVAESPKKKRWEAASSLHPPRGAGSATRGGGAPSQRGTPGAGGAGRARGNSFTKFGNRNVFMKDNSSSSSTDSRSRSSSRSPTRHFRRSDSHSDSDSSYSGNECHPVGRRNPPPKGRGGRGAHMDRGRGRAQRGKRHDLAPTKRSRKKMAALECEDPERELKKQKRAARFQHGHSRRLRLEPLVLQMSSLESSG
>Q96PV7_1
MTRRRSRPSGGAGRRERARAAGPQKPQAPEPPPPPSLEAGAGAGPPEAPAEPDHDGPREDDEPNLVPGPQVPPASSQPVQTCC
>Q96PV7_2
RKGWEEGPSQNGLVLQGEKLPPDFMPKLVKNLLGEMPL
>Q96PV7_3
QSCRKSMEEDERQTGREHAVAISLSHTSCKSQSCGDDSHSSSSSSSSSSSSSSSSCPGNSGDWDPSSFLSAHKLSGLWNSPHSSGAMPGSSLGSPPTIPGEAFPVSEHHQHSDLTAPPNSPTGHHPQPASLIPSHPSSFGSPPHPHLLPTTPAAPFPAQASECPVAAATAPHTPGPCQSSHLPSTSMPLLKMPPPFSGCSHPCSGHCGGHCSGPLLPPPSSQPLPSTHRDPGCKGHKFAHSGLACQLPQPCEADEGLGEEEDSSSERSSCTSSSTHQRDGKFCDCCYCEFFGHNAPPAAPTSRNYTEIREKLRSRLTRRKEELPMKGGTLGGIPGEPAVDHRDVDELLE
>Q96PV7_4
STEPKVPNSARAAKRARHKLKKKEKEKAQLAAEALKQANRVSGSREPRPARERLLEWPDRELDRVNSFLSSRLQEIKNTVKDSIRASFSVCELSMDSNGFSKEGAAEPEPQSLPPSNLSGSSEQQPDINLDLSPLTLGSPQNHTLQAPGEPAPPWAEMRGPHPPWTEVRGPPPGIVPENGLVRRLNTVPNLSRVIWVKTPKPGYPSSEEPSSKEVPSCKQELPEPVSSGGKPQKGKRQGSQAKKSEASPAPRPPASLEVPSAKGQVAGPKQPGRVLELPKVGSCAEAGEGSRGSRPGPGWAGSPKTEKEKGSSWRNWPGEAKARPQEQESVQPSGPARPQSLPQGKGRSRRSRNKQEKPASSL
>Q96PX1_6
AMRKKLGPLSPTSFNPIISSQTSDSEEHPSSENIPPGYEVVSLLEALNGPLTPSPAVPPLHVLGDGHLSGMLPSYGSDGHLPPVRTISPLDRLSDSSSQGLKLKKSLSKSTSQNSSVLHEEEDEHSCSESETQLSQRPSVQHLGEECGVTPESENLTLSSSGAIDQSSCTGTPLSSTISSPEGPASSSLAQSVMSMASSQISTDTVSSMSGSYIAPGTEEEGEALSSPQPASRAPSEEGEGLPAESPDSNFAGLPAGEQDAEGNDVIEEEDGSPTQEGQRTCAFLGMECDNNNDFDIASVKALD
>Q96PX1_10
ADDNAVSRNAQRRRLSSSSLEDSETRPCVWGPLAV
>Q96PX6_1
MSKAAGGAAAAAAAAESCSPAPAGSSAAPPAPVEDLSKVSDEELLQWSKEELIRS
>Q96PX6_2
AEAEKVSAMLDHSNLIREVNRRLQLHLGEIRGLKDINQKLQEDNQELRDLCCFLDDDRQKGKRVSREWQRLGRYTAGVMHKE
>Q96PX6_4
KGAGCAGSRCSIDSQASLCQLTASTAPYVRDVGDGSSTSSTGSTDSPDHHKHHASSGSPEHLQKPRSEGSPEHSKHRSASPEHPQKPRACGTPDRPKALKGPSPEHHKPLCKGSPEQQRHPHPGSSPETLPKHVLSGSPEHFQKHRSGSSPEHARHSGGSPEHLQKHALGGSLEHLPRARGTSPEHLKQHYGGSPDHKHGGGSGGSGGSGGGSREGTLRRQAQEDGSPHHRNVYSGMNESTLSYVRQLEARVRQLEEENRMLPQASQNRRQPPTRNSSNMEKGWGSRARRVLQWWQGCRGIGRCLPTLPGSFRLSSGADGSNSSPNSAASFSGHATPSQQPEPVVHSLKVVWRKLGDAAGSCPGIRQHLSGNQYKGPM
>Q96PX9_1
MEALRNPMPLGSSEEALGDLACSSLTGASRDLGTGAVASGTQEETSGPRGDPQQTPSLEKERHTPSRTGPGAAGRTLPRRSRSWERAPRSSRGAQAAACHTSHHSAGSRPGGHLGGQAVGTPNCVPVEGPGCTKEEDVLASSACVSTDGGSLHCHNPSGPSDVPARQPHPEQEGWPPGTGDFPS
>Q96PX9_3
PHALGKPWASQQDLWLQYPQTRLRLEEALSEAAPDPSLPPLAQSPPKHERAQEAMRRHQKPPSFPSTDSGGGAWEPAQPLSGLPGRALLCGQDGETLRPGLCALWDPLSLLRGLPGAGATTAHLEDSSACSSEPTQTLASRPRKHPQKKMIKKTQSFEIPQPDSGPRDSCQPDHTSVFSKGLEVTSTVATEKKLPLWQHARSPPVTQSRSLSSPSGLHPAEEDGRQQV
>Q96PX9_4
QEMASMGIGNQPFMDVKPRDRTPDCAVISDRAPKCAVMSDRVPDSIVKGTESQMRGSTAVSSSDHAAPFKRPHSTISDSSTSSSSSQSSSILGSLGLLVSSSPAHPGLWSPAHSPWSSDIRACVEEDEPEPELETGTQAAVCEGAPAVLLSRTRQA
>Q96PY0_1
EAHPCAHVLRPPASPCPPRPRRGCGDSGSSGMAQRAQAGSNQSRGKCGRDGRCPPRSSPGAPEAAERVESAETRGPGKSWILSPSSMSEPRRGKARRSPGRRRHPHSSFPQASSPSSPSRRETIPQVQSSGVPGAMSPEQTLFSRSPRGLSHLGQSLCRTVKESEAQRGKTMPPGSHSPSGAGQGRTARKGPAREEIPSSDSSAKPSVYPHPHLTAT
>Q96PY5_2
ESTVESSVDKSKPWSRSIEDLHRGSNLPSPVGNSVSRSGRHSALRYNTLPSRRTLKNSRLVSKK
>Q96PY5_3
DANTQVHTLRKMVKEKEEAIQRQSTLEKKIHELEKQGTIKIQKKGDGDIAILPVVASGTLSMGSEVVAGNSVGPTMGAASSGPLPPPPPPLPPSSDTPETVQNGPVTPPMPPPPPPPPPPPPPPPPPPPPPLPGPAAETVPAPPLAPPLPSAPPLPGTSSPTVVFNSGLAAVK
>Q96PY5_6
EQALMEKLLEQEALMEQQDPKSPSHKSKRQQQELIAELRRRQVKDNRHVYEGK
>Q96PY6_4
QLIAEEFCLKTFSKFGSQPIPAKRPASGQNSISVMPAQKITKPAAKYGIPLAYKKYGDKKLHEKKPLQKHKQAHQTPEKRVNTGEERRKISEEAARKRRLEFIEKEKKQKDQIISLMKAEQMKRQEKERLERINRAREQGWRNVLSAGGSGEVKAPFLGSGGTIAPSSFSSRGQYEHYHAIFDQMQQQRAEDNEAKWKREIYGRGLPERGILPGVRPGFPYGAAGHHHFPDADDIRKTLKRLKAVSKQANANRQKGQLAVERAKQVEEFLQRKREAMQNKARAEGHMVYLARLRQIRLQNFNERQQIKAKLRGEKKEANHSEGQEGSEEADMRRKKIESLKAHANARAAVLKEQLERKRKEAYEREKKVWEEHLVAKGVKSSDVSPPLGQHETGGSPSKQQMRSVISVTSALKEVGVDSSLTDTRETSEEMQKTNNAISSKREILRRLNENLKAQEDEKGKQNLSDTFEINVHEDAKEHEKEKSVSSDRKKWEAGGQLVIPLDELTLDTSFSTTERHTVGEVIKLGPNGSPRRAWGKSPTDSVLKILGEAELQLQTELLENTTIRSEISPEGEKYKPLITGEKKVQCISHEINPSAIVDSPVETKSPEFSEASPQMSLKLEGNLEEPDDLETEILQEPSGTNKDESLPCTITDVWISEEKETKETQSADRITIQENEVSEDGVSSTVDQLSDIHIEPGTNDSQHSKCDVDKSVQPEPFFHKVVHSEHLNLVPQVQSVQCSPEESFAFRSHSHLPPKNKNKNSLL
>Q96PY6_9
VPTVGDVRQDNLEIDEIEDENIKEGPSDSEDIVFEETDTDLQELQASMEQLLREQPGEEYSEEEESVLKNSDVEPTANGTDVADEDDNPSSESALNEEWHSDNSDGEIASECE
>Q96PZ0_1
MEMTEMTGVSLKRGALVVEDNDSGVPVEETKKQKLSECSLTKGQDGLQNDFLSISEDVPRPPDTVSTGKGGKNSEAQLEDEEEEEEDGLSEECEEEESESF
>Q96PZ2_1
MSCKKQRSRKHSVNEKCNMKIEHYFSPVSKEQQNNCSTSLMRMESRGDPRATTNTQAQRFHSPKKNPEDQTMP
>Q96Q04_2
RPPRPPPPPPPPRDGPFPWPWPPAHSAPRPGTLSSPFPLLDGFPGADPDDVLTVTESSRGLNLECLWEKARRGAGRGGGAPAWQPASAPPAPHANPSNPFYEALSTPSV
>Q96Q04_4
HGSPPEPLFPNDWDPLDPGVPAPQAPQAPSEVPQLVSETWASPLFPAPRPFPAQSSASGSFLLSGWDPEGRGAGETLAGDPAEVLGERGTAPWVEEEEEEEEGSSPGEDSSSLGGGPSRRGPLPCPLCSREGACSCLPLERGDAVAGWGGHPALGCPHPPEDDSSLRAERGSLADLPMAPPASAPPEFLDPLMGAAAPQYPGRGPPPAPPPPPPPPRAPADPAASPDPPSAVASPGSGLSSPGPKPGDSGYETETPFSPEGAFPGGGAAEEEGVPRPRAPPEPPDPGAPRPPPDPGPLPLPGPREKPTFVVQVSTEQLLMSLREDVTRNLLGEKGATARETGPRKAGRGPGNREKVPGLNRDPTVLGNGKQAPSLSLPVNGVTVLENGDQRAPGIEEKAAENGALGSPEREEKVLENGELTPPRREEKALENGELRSPEAGEKVLVNGGLTPPKSEDKVSENGGLRFPRNTERPPETGPWRAPGPWEKTPESWGPAPTIGEPAPETSLERAPAPSAVVSSRNGGETAPGPLGPAPKNGTLEPGTERRAPETGGAPRAPGAGRLDLGSGGRAPVGTGTAPGGGPGSGVDAKAGWVDNTRPQPPPPPLPPPPEAQPRRLEPAPPRARPEVAPEGEPGAPDSRAGGDTALSGDGDPPKPERKGPEMPRLFLDLGPPQGNSEQIKARLSRLSLALPPLTLTPFPGPGPRRPPWEGADAGAAGGEAGGAGAPGPAEEDGEDEDEDEEEDEEAAAPGAAAGPRGPGRARAAPVPVVVSSADADAARPLRGLLKSPRGADEPEDSELERKRKMVSFHGDVTVYLFDQETPTNELSVQAPPEGDTDPSTPPAPPTPPHPATPGDGFPSNDSGFGGSFEWAEDFPLLPPPGPPLCFSRFSVSPALETPGPPARAPDARPAGPVEN
>Q96Q05_3
GARRFQGSTLPAEAANRHRPGAQEVLIDPGA
>Q96Q06_1
MQTLGSFFGSLPGFSSARNLVANAHSSARARPAADPTGAPAAEAAQPQAQVAAHPEQTAPWTEKELQPSEKQMVSGAKDLVCSKMSRAKDAVSSGVASVVDVAKGVVQGGLDTTRSALTGTKEVVSSGVTGAMDMAKGAVQGGLDTSKAVLTGTKDTVSTGLTGAVNVAKGTVQAGVDTTKTVLTGTKDTVTTGVMGAVNLAKGTVQTGVETSKAVLTGTKDAVSTGLTGAVNVARGSIQTGVDTSKTVLTGTKDTVCSGVTGAMNVAKGTIQTGVDTSKTVLTGTKDTVCSGVTGAMNVAKGTIQTGVDTSKTVLTGTKDTVCSGVTGAMNVAKGTIQTGVDTTKTVLTGTKNTVCSGVTGAVNLAKEAIQGGLDTTKSMVMGTKDTMSTGLTGAANVAKGAMQTGLNTTQNIATGTKDTVCSGVTGAMNLARGTIQTGVDTTKIVLTGTKDTVCSGVTGAANVAKGAVQGGLDTTKSVLTGTKDAVSTGLTGAVNVAKGTVQTGVDTTKTVLTGTKDTVCSGVTSAVNVAKGAVQGGLDTTKSVVIGTKDTMSTGLTGAANVAKGAVQTGVDTAKTVLTGTKDTVTTGLVGAVNVAKGTVQTGMDTTKTVLTGTKDTIYSGVTSAVNVAKGAVQTGLKTTQNIATGTKNTFGSGVTSAVNVAKGAAQTGVDTAKTVLTGTKDTVTTGLMGAVNVAKGTVQTSVDTTKTVLTGTKDTVCSGVTGAANVAKGAIQGGLDTTKSVLTGTKDAVSTGLTGAVKLAKGTVQTGMDTTKTVLTGTKDAVCSGVTGAANVAKGAVQMGVDTAKTVLTGTKDTVCSGVTGAANVAKGAVQTGLKTTQNIATGTKNTLGSGVTGAAKVAKGAVQGGLDTTKSVLTGTKDAVSTGLTGAVNLAKGTVQTGVDTSKTVLTGTKDTVCSGVTGAVNVAKGTVQTGVDTAKTVLSGAKDAVTTGVTGAVNVAKGTVQTGVDASKAVLMGTKDTVFSGVTGAMSMAKGAVQGGLDTTKTVLTGTKDAVSAGLMGSGNVATGATHTGLSTFQNWLPSTPATSWGGLTSSRTTDNGGEQTALSPQEAPFSGISTPPDVLSVGPEPAWEAAATTKGLATDVATFTQGAAPGREDTGLLATTHGPE
>Q96Q07_2
QQSSQKEENSEESGTGDTSLAGQQLDSHALRAPSGSSLPSSPGSNSRSPNRQHQ
>Q96Q15_1
MSRRAPGSRLSSGGGGGGTKYPRSWNDWQPRTDSASADPDNLKYSSSRDRGGSSSYGLQPSNSAVVSRQRHDDTRVHADIQNDEKGGYSVNGGSGENTYGRKSLGQELRVNNVTSPEFTSVQHGSRALATKDMRKSQERSMSY
>Q96Q15_8
ESQASGNKFSTAIPTLLGNIQGEELLVSECEGGSPPASQDSNKDEPKSGLN
>Q96Q15_12
DATNECSSPTSSATYQPSFAAAVRSNTGQKTQPDVMSQNARKLIQKNLATSADTPPSTVPGTGKSVACSPKKAVRDPKTGKAVQE
>Q96Q35_2
GPRKLIKTPQLPRKNSTGSSKLTPLVPAPKNHNYLQPTKPVVSPKMKIHSARQEETNKSFYEV
>Q96Q35_8
ENIHLKQKIISKNEEICEGCSGRLASITVSKDDSDTVQDGSKKGQES
>Q96Q40_1
MGQELCAKTVQPGCSCYHCSEGGEAHSCRRSQPETTEAAFKLTDLKEASCSMTSFHPRGLQAARAQKFKSKRPRSNSDCFQEEDLRQGF
>Q96Q42_3
ESQAENHASTALSPSTETLDRQEEVFENTLVANDQSVATELNAVSAQITSSDAMSSQQNVMGTTEISSARNIPSYPDTQAVNEYLRKLSDHSVREDSEHGEKPVPSQPLLEEAIPNLHSPPTTSTSALNSLVVSCASAVGVRVAATYEAGALSLKKVMNFYSTTPCETGAQAGSSAIGPEGLKDSREEQVKQESMQGKKSSSLVDIREEETEGGSRRLSLPGLLS
>Q96Q45_1
MRTDSGARLEEGHLRPPRALPPVPSQDDIPLSRPKKKKPRTKNTPASASLEGLAQTAGRRPSEGNEPSTKELKEHPEAPVQRRQKKTRLPLELETSSTQKKSSSSSLLRNENGIDAEPAEEAVIQKPRRKTKKTQPAELQYANELGVEDEDIITDEQTTVEQQSVFTAPTGIS
>Q96Q83_1
MEEKRRRARVQGAWAAPVKSQAIAQPATTAKSHLHQKPGQTWKNKEHH
>Q96Q89_4
PDTLNSSQEKLFGPVKSSQDVSLDSNSNSKILNVKRATISWENSLEDLMEDEDLVEELENAEETQNVETKLLDEDLDKTLEENKAFISHEEKRKLLDLI
>Q96Q89_8
EKLTLEFKIREEVTQEFTQYWAQREADFKETLLQEREILEENAERRLAIFKDLVGKCDTREEAAKDICATKVETEETHNYVGFEDIIDSLQDNVADIKKQAEIAHLYIASLPDPQEATACLELKFNQIKAELAKTKGELIKTKEELKKRENESDSLIQELETSNKKIITQNQRIKELINIIDQKEDTINEFQNLKSHMENTFKCNDKADTSSLIINNKLICNETVEVPKDSKSKICSERKRVNENELQQDEPPAKKGSIHVSSAITEDQKKSEEVRPNIAEIEDIRVLQENNEGLRAFLLTIENELKNEKEEKAELNKQIVHFQQELSLSEKKNLTLSKEVQQIQSNYDIAIAELHVQKSKNQEQEEKIMKLSNEIETATRSITNNVSQIKLMHTKIDELRTLDSVSQISNIDLLNLRDLSNGSEEDNLPNTQLDLLGNDYLVSKQVKEYRIQEPNRENSFHSSIEAIW
>Q96Q89_13
DMRMTLEEQEQTQVEQDQVLEAKLEEVERLATELEKWKEKCNDLETKNNQRSNKEHENNTDVLGKLTNLQDELQESEQKYNADRKKWLEEKMMLITQAKEAENIRNKEMKKYAEDRERFFKQQNEMEILTAQLTEKDSDLQKWREERDQLVAALEIQLKALISSNVQKDNEIEQLKRIISETSKIETQIMDIKPKRISSADPDKLQTEPLSTSFEISRNKIEDGSVVLDSCEVSTENDQSTRFPKPELEIQFTPLQPNKMAVKHPGCTTPVTVKIPKARKRKSNEMEEDLVKCENKKNATPRTNLKFPISDDRNSSVKKEQKVAIRPSSKKTYSLRSQASIIGVNLATKKKEGTLQKFGDFLQHSPSILQSKAKKIIETMSSSKLSNVEASKENVSQPKRAKRKLYTSEISSPIDISGQVILMDQKMKESDHQIIKRRLRTKTAK
>Q96Q91_1
MEMKLPGQEGFEASSAPRNIPSGELDSNPDPGTGPSPDGPSDTESKELGVP
>Q96Q91_3
SQHKRLPSQQREIRGPAVPRLTSAEDRHRHGPHAH
>Q96Q91_4
EERSIPEKGLEPEHSFSGSDSEDSELMYQPKAP
>Q96QB1_2
EDHKPGTFPKALTNGSFSPSGNNGSVNWRTGSFHGPGHISLRRENSSDSPKELKRRNSSSSMSSRLSIYDNVPGSILYSSSGDLADLENEDIFPELDDILYHVKGMQRIVNQWSEKFSDEGDSDSALDSVSPCPSSPKQIHLDVDNDRTTPSDLDSTGNSLNEPEEPSEIPERRDSGVGASLTRSNRHRLRWHSFQSSHRPSLNSVS
>Q96QC0_3
SSTQPAEKDKKKRKDEGKSRTTLPERPLTEVKAETRAEEAPEKKREKPKSLRTTAPSHAKFRSTGLELETPSLVPVKKNASTVVVSDKYNLKPIPLKRQSNVAAPGDATPPAEKKYKPLNTTPNATKEIKVKIIPPQPMEGLGFLDALNSAPVPGIKIKKKKKVLSPTAAKPSPFEGKTSTEPSTAKPSSPEPAPPSEAMDADRPGTPVPPVEVPELMDTASLEPGALDAKPVESPGDPNQLTRKGRKRKS
>Q96QC0_6
LDEECSMDETPYVETLEPGGSGGSPDGAGGSKLPPVLANLMGSMGAGKGPQGPGGGGINVQEIL
>Q96QC0_8
GPMPGPHGGPGGPVGPRLLGPPPPPRGGDPF
>Q96QC0_9
DGPGDPMRGGPMRGGPGPGPGPYHRGRGGRGGNEPPPPPPPFRGARGGRSGGGPPNGRGGPGGGMVGGGGHRPHEGPGGGMGNSSGHRPHEGPGGGMGSGHRPHEGPGGSMGGGGGHRPHEGPGGGISGGSGHRPHEGPGGGMGAGGGHRPHEGPGGSMGGSGGHRPHEGPGHGGPHGHRPHDVPGHRGHDHRGPPPHEHRGHDGPGHGGGGHRGHDGGHSHGGDMS
>Q96QD8_1
MKKAEMGRFSISPDEDSSSYSSNSDFNYSYPTKQAALKSHYADVDPENQNFLLESNLGKKKYETEFHPGT
>Q96QD9_1
MNRFGTRLVGATATSSPPPKARSNENLDKIDMSLDDI
>Q96QD9_2
LNRKEGKKQNFPRLNRRLLQQSGAQQFRMRVRWGIQQNSGFGKTSLNRRGRVMPGKRRPNGVITGLAARKTTGIRKGISPMNRPPLSDKNIEQYFPVLKRKANLLRQNEGQRKPVAVLKRPSQLSRKNNIPANFTRSGNKLNHQKDTRQATFLFRRGLKVQAQLNTEQLLDDVVAKRTRQWRTSTTNG
>Q96QD9_3
NPGAVQCPVTQKPRLTRTAVPSFLTKREQSDVK
>Q96QE2_1
MSRKASENVEYTLRSLSSLMGERRRKQPEPDAASAAGECSLLAAAESSTSLQSAGAGGGGVGDLERAARRQFQQD
>Q96QE3_1
MVGVLAMAAAAAPPPVKDCEIEPCKKRKKDDDTSTCKTITKYLSPLGKTRDRVFAPPKPSNILDYFRKTSPTNEKTQLGKECKIKSPESVPVDSNKDCTTPLEMFSNVEFKKKRKRVNLSHQLNNIKTENEAPIEISSDDSKEDYSLNNDFVESSTSVLRYKKQVEVLAENIQDTKSQPNTMTSLQNSKKVNPKQGTTKNDFKKLRKRKCRDVVDLSESLPLAEELNLLKKDGKDTKQMENTTSHANSRDNVTEAAQLNDSIITVSYEEFLKSHKENKVEEIPDSTMSICVPSETVDEIVKSGYISESENSEISQQVRFKTV
>Q96QE3_2
PKKTGKIPRIFLKQKQFEMENSLSDPENEQTVQKRKSNVVIQEEELELAVLEAGSSEAVKPKCTLEERQQFMKAFRQPASDALKNGVKKSSDKQKDLNEKCLYEVGRDDNSKKIMENSGIQMVSKNGNLQLHTDKGSFLKEKNKKLKKKNKKTLDTGAIPGKNREGNTQKKETTFFLKEKQYQNRMSLRQRKTEFFKSSTLFNNESLVYEDIANDDLLKVSSLCNNNKLSRKTSIPVKDIKLTQSKAESEASLLNVSTPKSTRRSGRISSTPTTETIRGIDSDDVQDNSQLKASTQKAANLSEKHSLYTAELITVPFDSESPIRMKFTRISTPKKSKKKSNKRSEKSEATDGGFTSQIRKASNTSKNISKAKQLIEKAKALHISRSKVTEEIAIPLRRSSRHQTLPERKKLSETEDSVIIIDSSPTALKHPEKNQKKLQCLNDVLGKKLNTSTKNVPGKMKVAPLFLVRKAQKAADPVPSFDESSQDTSEKSQDCDVQCKAKRDFLMSGLPDLLKRQIAKKAAALDVYNAVSTSF
>Q96QE3_4
GCCLWHLKPPSCPLLTKFKELNTKVIDLSKCGIALGEFSTLNSKLKSGNSAAVF
>Q96QE3_5
EHQVLSSECHSKQELEADVSHKETKRKLVEAENSKSKRKKPNEYSKNLEKTNRKSEELSKRNNSSGIKLDSSKDSGT
>Q96QE3_6
LEERQNLKGKRDEKHEDFSGGIDFKGSSDDEEES
>Q96QE3_10
ETKNFCGPSVTVDASAATKSMNCLARKHSEREQPLKKSQKKKQKKTLVILDDSDLFDTDLDFPDQSISLSSVSSSSNAEESKTGDEESKARDKGNNPETKKSIPCPPKTTAGK
>Q96QE4_1
MSWLRFWGPWPLLTWQLLSLLVKEAQPLVWVKDPLQLTSNPLGPPEPWSSRSSHLPWESPHAPAPPAAPGDFDYLGPSASSQMSALPQEPTENLAPFLKELDSAGELPLGPEPFLAAHQDLNDKRTPEERLPEVVPLLNRDQNQALVQLPRLKWVQTTDLDRAAGHQADEILVPLDSKVSRPTKFVVSPKNLKKDLAERWSLPEIVGIPHQLSKPQRQKQTLPDDYLSMDTLYPGSLPPELRVNADEPPGPPEQVGLSQFHLEPKSQNPETLEDIQSSSLQEEAPAQLLQLPQEVEPSTQQEAPALPPESSMESLAQTPLNHEVTVQPPGEDQAHYNLPKFTVKPADVEVTMTSEPKNETESTQAQQEAPIQPPEEAEPSSTALRTTDPPPEHPEVTLPPSDKGQAQHSHLTEATVQPLDLELSITTEPTTEVKPSPTTEETSAQPPDPGLAITPEPTTEIGHSTALEKTRAPHPDQVQTLHRSLTEVTGPPTKLESSQDSLVQSETAPEEQKASTSTNICELCTCGDETLSCVGLSPKQRLRQVPVPEPDTYNGIFTTLNFQGNYISYLDGNVWKAYSWTEKLILSENYLTELPKDSFEGLLYLQYLDLSCNKIRYIERQTFESLPFLQYINLGCNLITKLSLGTFQAWHGMQFLHNLILNRNPLTTVEDPYLFELPALKYLDMGTTHITLTTLKNILTMTVELEKLILPSHMACCLCQFKNSIEAVCKTVKLHCNTACLTNSIHCPEEASVGNPEGAFMKMLQARKQHMSTQLTIESEAPSDSSGINLSGFGGDQLEIQLTEQLRSLIPNEDVRKFMSHVIRTLKMECSETHVQGSCAKLMLRTGLLMKLLSEQQEAKALNVEWDTDQQKTNYINENMEQNEQKEQKSSELMKEVPGDDYKNKLIFAISVTVILIILIIIFCLIEVNSHKRASEKYKDNPSISGA
>Q96QF7_3
QSRSGDTSGSSVARRAPKRQASSVVVIDSDSDEECHTHEEKKAKLLEINSDDESPECCHVKPAIQEPPIVISDDDNDDDNGNDLEVPDDNSDDSEAPDDNSDDSEAPDDNSDDSEAPDDNSDDSEAPDDNSDDSDVPDDNSDDSSDDNSDDSSDDNSDDSDVPDDKSDDSDVPDDSSDDSDVPDDSSDDSEAPDDSSDDSEAPDDSSDDSEAPDDSSDDSEAPDDSSDDSEASDDSSDDSEASDDSSDDSEAPDDKSDDSDVPEDKSDDSDVPDDNSDDLEVPVPAEDLCNEGQIASDEEELVEAAAAVSQHDSSDDAGEQDLGENLSKPPSDPEANPEVSERKLPTEEEPAPVVEQSGKRKSKTKTIVEPPRKRQTKTKNIVEPPRKRQTKTKNIVEPLRKRKAKTKNVSVTPGHKKRGPSKKKPGAAKVEKRKTRTPKCK
>Q96QH2_1
MAHHLPAAMESHQDFRSIKAKFQASQPEPSDLPKKPPKPEFGKLKKFSQPELSEHPKKAPLPEFGAVSLKPPPPEVTDLPKKPPPPEVTDLPKKPPPPEVTDLPKKPPPPEVTDLPKKPSKLELSDLSKKFPQLGATPFPRKPLQPEVGEAPLKASLPEPGAPARKPLQPDELSHPARPPSEPKSGAFPRKLWQPEAGEATPRSPQPELSTFPKKPAQPEFNVYPKKPPQPQVGGLPKKSVPQPEFSEAAQTPLWKPQSSEPKRDSSAFPKKASQPPLSDFPKKPPQPELGDLTRTSSEPEVSVLPKRPRPAEFKALSKKPPQPELGGLPRTSSEPEFNSLPRKLLQPERRGPPRKFSQPEPSAVLKRHPQPEFFGDLPRKPPLPSSASESSLPAAVAGFSSRHPLSPGFGAAGTPRWRSGGLVHSGGARPGLRPSHPPRRRPLPPASSLGHPPAKPPLPPGPVDMQSFRRPSAASIDLRRTRSAAGLHFQDRQPEDIPQVPDEIYELYDDVEPRDDSSPSPKGRDEAPSVQQAARRPPQDPALRKEKDPQPQQLPPMDPKLLKQLRKAEKAERE
>Q96QI5_1
MAGSGGLGGGAGGGQGAGAGQGAALRASRAPMLLVALVLGAYCLCALPGRCPPAARAPAPAPAPSEPSSSVHRPGAPGLPLASGP
>Q96QK8_2
TDTECLQELPGPSGDNGISVTMILVAWMVIALILFLLRPPNLRGSSLPGKPTSPHNGQDPPAPPVD
>Q96QP1_6
EIKNIDTVSTTQEKPHCQRDTGISSSLMGKNVQRELRRGGRRNWTHSDAFRVSLDQDVETETEPSDYSNGEGAVFNKSLSGSQTSSAWSNLSGFSSSASWEEVNYHVDDRSARKEPGKEHLVDTQCSTALSEELENDREGRAMHSLHSQLHDLSLQEPNNDNLEPSQNQPQQQMPLTPFSPHNTPGIFLAPGAGLLEGAPEGIQEVRNMGPRNTSAHSRPSYRSASWSSDSGRPKNMGTHPSVQKEEAFEIIVEFPETNCDVKDRQGKEQGEEISERGAGPTFKASPSWVDPEGETAESTEDAPLDFHRVLHNSLGNISMLPCSSFTPNWPVQNPDSRKSGGPVAEQGIDPDASTVDEEGQLLDSMDVPCTNGHGSHRLCILRQPPGQRAETPNSSVSGNILFPVLSEDCTTTEEGNQPGNMLNCSQNSSSSSVWWLKSPAFSSGSSEGDSPWSYLNSSGSSWVS
>Q96QR8_1
MADGDSGSERGGGGGPCGFQPASRGGGEQET
>Q96QS1_5
PRACGRQPQEPSLLRCSQGGPTHCLHSEAVAIGPRGCSGSLRWLQESDAAPLPLSCHLAAHRALQGRSRGGLSGCPERGLSD
>Q96QS3_1
MSNQYQEEGCSERPECKSKSPTLLSSYCIDSILGRRSPCKMRLLGAAQSLPAPLTSRADPEKAVQGSPKSSSAPFEAELHLPPKLRRLYGPGGGRLLQGAAAAAAAAAAAAAAAATATAGPRGEAPPPPPPTARPGERPDGAGAAAAAAAAAAAAWDTLKISQAPQVSISRSKSYRENGAPFVPPPPALDELGGPGGVTHPEERLGVAGGPGSAPAAGGGTGTEDDEEELLEDEEDEDEEEELLEDDEEELLEDDARALLKEPRRCPVAATGAVAAAAAAAVATEGGELSPKEELLLHPEDAEGKDGEDSVCLSAGSDSEEGLLKRKQRRYRTTFTSYQL
>Q96QS3_12
SASLPPSGAPLGLSTFLGAAVFRHPAFISPAFGRLFSTMAPLTSASTAAALLRQPTPAVEGAVASGALADPATAAADRRASSIAALRLKAKEHAAQLTQLNILPGTSTGKE
>Q96QS6_1
MGCGASRKVVPGPPALAWAKHEGQNQAGVGGAGPGPEAAAQAAQR
>Q96QS6_3
RNLMQRASPHSQSPGSAQSSKSHYSHKSRHMWSKRNLRIVESPLSALL
>Q96QT4_2
NNRRSGRNTSSSTPQLRKSHESFGNRADKKEKMRHNHFIKTAQPYRPKIDTVMEEGKKKRTKDEIVDIDDPE
>Q96QT4_3
MSHIPQSQDAHQMTMDDSENNFQNITEEIPMEVFKEVRILDSNEGKNEMEIQMKS
>Q96QT4_4
ASKVHNEITRELSISKHLAQNLIDDGPVRPSVWKKHGVVNTLSSSLPQGDLESNNPFHCNILMKDDKDPQCNIFGQDLPAVPQRKEFNFPEAGSSSGALFPSAVSPPELRQRLHGVELLKIFNKNQKLGSSSTSIPHLSSPPTKFFVSTPSQPSCKSHLETGTKDQETVCSKATEGDNTEFGAFVGHRDSMDLQRFKETSNKIKILSNNNTSENTLKRVSSLAGFTDCHRTSIPVHSKQAEKISRRPSTEDTHEVDSKAALIPDWLQDRPSNREMPSEEGTLNGLTSP
>Q96QT6_8
KGDASLLQDGVLAEKLSLKPHQGPVLRSNSVP
>Q96QU1_4
SYRQFKVRQAECTKTARIQAALPAAKPAVPAPAPVAAPPPPPPPPPGAHLYEELGDSSILFLLYHFQQSRGNNSVSEDRKHQQVVMPFSSNTIEAHKSAHVDGSLKSNKLKSARKFTFLSDEDDLSAHNPLYKENISQVSTNSDISQRTDFVDPFSPKIQAKSKSLRGPREKIQRLWSQSVSLPRRLMRKVPNRPEIIDLQQWQGTRQKAENENTGICTNKRGSSNPLLTTEEANLTEKEEIRQGETLMIEGTEQLKSLSSDSSFCFPRPHFSFSTLPTVSRTVELKSEPNVISSPAECSLELSPSRPCVLHSSLSRRETPICMLPIETERNIFENFAHPPNISPSACPLPPPPPISPPSPPPAPAPLAPPPDISPFSLFCPPPSPPSIPLPLPPPTFFPLSVSTSGPPTPPLLPPFPTPLPPPPPSIPCPPPPSASFLSTECVCITGVKCTTNLMPAEKIKSSMTQLSTTTVCKTDPQREPKGILRHVKNLAELEKSVANMYSQIEKNYLRTNVSELQTMCPSEVTNMEITSEQNKGSLNNIVEGTEKQSHSQSTSL
>Q96QU4_1
MGKGNEDPDLHCSSIQCSTDQPPFQQISFTEKGSDEKKPFKEKGKTAFSHSSEKHIQRQGSEPNPNKENSEETKLKAGNSTAGSEPESSSYRENCRKRKMSSKDSCQDTAGNCPEKECSLSLNKKSRSSTPVHNSEIQETCDAHHRGRSRACTGRSKRHRSRALGVQTPS
>Q96QU6_1
MFTLPQKDFRAPTTCLGPTCMQDLGSSHGEDLEGECSRKLDQKLPELRGVGDPAMISSD
>Q96QZ7_4
SLQSGSKQSTPKRTKSYNDMQNAGIVHAENEEEDDVPEMNSSFTADSGEQEEHTLQETALPPVNSSIIAAPITDPSQKFPQYLPLSAE
>Q96QZ7_5
VLEAKRKKQLEQQQQQQQQQQQQQQQQQQQQTEEWTEDHSALVPPVIPNHPPSNPEPARE
>Q96QZ7_6
QETYDSPASHSSKTGKVNGMKDARPSSPADVASNSSHGYPNDTVSLASSI
>Q96QZ7_7
PKKSPKSQPLERKDSQNSSQHSVSSHRSLHTASPSHSTQVLPEFPPAEAQAPDQTDSSGQKKPDPFKI
>Q96QZ7_8
SRSMYENRPMSPSPASGLSKGEREREINSTN
>Q96QZ7_9
TENEVPSPASSHHSSNQPASLTEEKRTPQGSQNSLNTVSSGSGSTSGIGSGGGGGSGVVS
>Q96QZ7_10
SSNATLLTNAEKIATITTTHTPSQQGTQETRNTTKPKQESQFEFKAPQAT
>Q96QZ7_12
EYDPSSDRHGPATGPQGVPEVRAGPDRRQHPSLESSYPPDLHKSSPHGEKRAHARDPKGSREYSRQPNEHHTWNGTSRKPDSGACRPKDRAPEGRRDAQAERAAAANGPKRRSPEKRREGTRSADNTLERREKHEKRRDVSPERRRERSPTRRRDGSPSRRRRSLERLLEQRRSPERRRGGSPERRAKSTDRRRARSPERRRERSLDKRNREDRASHREREEANLKQDAGRSSRHPPEQRRRPYKECSTDLS
>Q96R06_1
MWRVKKLSLSLSPSPQTGKPSMRTPLRELTLQPGALTNSGKRSPACSSLTPSLCKLGLQEGSNNSSPVDFVNNKRTDLSSEHFSHSSKWLETCQHESDEQPLDPIPQISSTPKTSEEAVDPLGNYMVKTIVLVPSPLGQQQDMIFEARLDTMAETNSISLNGPLRTDDLVREEVAPCMGDRFSEVAAVSEKPIFQESPSHLLEESPPNPCSEQLHCSKESLSSRTEAVREDLVPSESNAFLPSSVLWLSPSTALAADFRVNHVDPEEEIVEHGAMEEREMRFPTHPKESETEDQALVSSVEDILSTCLTPNLVEMESQEAPGPAVEDVGRILGSDTESWMSPLAWLEKGVNTSVMLENLRQSLSLPSMLRDAAIGTTPFSTCSVGTWFTPSAPQEKSTNTSQTGLVGTKHSTSETEQLLCGRPPDLTALSRHDLEDNLLSSLVILEVLSRQLRDWKSQLAVPHPETQDSSTQTDTSHSGITNKLQHLKESHEMGQAL
>Q96R06_5
NLKDTVENLTAKLASTIADNQEQDLEKTRQYSQKLGLLTEQLQSLTLFLQTKLKEKTEQETLLLSTACPPTQEHPLPNDRTFLGSILTAVADEEPESTPVPLLGSDKSAFTRVASMVSLQPAETPGMEESLAEMSIMTTELQSLC
>Q96RD6_5
HDATPTVRDSGVQTVDPSANPAEPDGAAEPPVVKRPRKKMKWIPTSNPLPQPFKEPLAIMRVENSKAEKPKPARRKTATDTLIAPLLDRSAHHYKGGGGDPGPGPAPAPAPPPAPDKKHARHFSLDVHPYILGTKKAKAEAVPAALPASRSQEGGFLSQAEDCGLGLAPAPIKDAPLPEKEIPYPTEPARAGLPSGGPFHVRSPPAAPAVAPLTPASLGKAEPLTILSRNA
>Q96RD7_3
VVDGKTPMSAEMREEQGNQTAELQGMNIDSETKANNGEKNARQRLLDSSC
>Q96RE7_2
SSPSCDSQGLHAEEAPSSEPQSPVAQTSGWPACSTPLPLVSRVKTEQQESDSVQCMPVAKRLWDSGQKEAGGGGNGSRKMAKFSTPDLAANRPHQPPPPQQAPVVAAAQPAVAAGAGQPAGGVAAAGGVVSGPSTSERTSPGTSSAYTSDSPGSYHNEEDEEEDGGEEGMDEQYRQICNMYTMYSMMNVGQTAEKVEALPEQVAPESRNRIRVRQDLAS
>Q96RE9_2
EQGEEPWIIKGDISNWIYPDEYQADGRQDRKSNLHNSQSCILGTVSFHHKILKGVTRDGSLCSILKVCQGDGQLQRFLENQDKLFRQVTFVNSKTVTEASGHKYNPLGKIFQECIETDISIQRFHKYDAFKKNLKPNIDLPSCYKSNSRKKPDQSFGGGKSSSQSEPNSNLEKIHNGVI
>Q96RF0_4
YGGGALQPSPQQLYGGYQASQGSDDDWDDEWDDSSTVADEPGALGSGAYPDLDGSSSAGVGAAGRYRLSTRSDLSLGSRGGSVPPQHHPSGPKSSATVSRN
>Q96RG2_1
MEDGGLTAFEEDQRCLSQSLPLPVSAEGPAAQTTAEPSRSFSSAHRHLSRRNGLSRLCQSRTALSEDRWSSYCLSSLAAQNICTSKLHCPAAPEHTDPSEPRGSVSCCSLL
>Q96RG2_4
NSSLQLPDLASCLDVGNESGCGERTLDPWQGQDPAEGGQDPRINVVLAGGHVVPRDEIRKLMESQDIFTGTQTELIAGGQLLSCLSPQPAPGVDNVPEGSLPVHGEQALPKDQQITALGREEPVAIESPGQDLLGESRSEPVDVKPFASCEDSEAPVPAEDGGSDAGMCGLCQKAQLERMGVSGPSGSDLWAGAAVAKPQAKGQLAGGSLLMHC
>Q96RG2_8
SDQTDQTSSNCSCATSELRETPSSLAVGSDPDVGSLQEQGSCVLDDRELLLLTGTCVDLGQGRRFRESCVGHDPTEPLEVCLVSSEHYAASDRESPGHVPSTLDAGPEDTCPSAEE
>Q96RG2_9
QRDSAARTRLFLASLPGSTHSTAAELTGPSLVEVLRARPWFEEPPKAVELEGLAA
>Q96RG2_10
ESGVLSAASLEMGNRSLSDVAQAQELCGGPVPGEAPNGQGCLHPGDPRLLTS
>Q96RI0_1
MWGRLLLWPLVLGFSLSGGTQTPSVYDESGSTGGGDDSTPSILPAPRGYPGQVCANDS
>Q96RI1_11
VQFPQVQPQISSSSYYSNLGFYPQQPEEWYSPGIYELRRMPAETLYQGETEVAEMPVTKKPRMGASAGR
>Q96RI1_12
LLTEIQCKSKRLRKNVKQHADQTVNEDSEGRDLRQVTSTTKSCREKT
>Q96RJ6_1
MAAYPESCVDTTVLDFVADLSLASPRRPLLCDFAPGVSLGDPALALREGRPRRMARFEEGDPEEEECEVDQGDGEEEEEEERGRGVSLLGRPKRKRVITYAQRQ
>Q96RK0_3
SQPDPSVQPSEAQQPASHPVASNQSKEPAESAAVAHERPPGGTGSADPERPPGATCPESPGPGPPHPLGVVESGKGPPPTTEEEASGPPGEPRLDSETESDHDDAFLSIMSPEIQLPLPPGKRRTQSLSALPKERDSSSEKDGRSPNKREKDHIRRPMNAFMIFSKRHRALVHQRHPNQDNRTVSKILGEWWYALGPKEKQKYHDLAFQVKEAHFKAHPDWKWCNKDRKKSSSEAKPTSLGLAGGHKETRERSMSETGTAAAPGVSSELLSVAAQTLLSSDTKAPGSSSCGAERLHTVGGPGSARPRAFSHSGVHSLDGGEVDSQALQELTQMVSGPASYSGPKPSTQYGAPGPFAAPGEGGALAATGRPPLLPTRASRSQRAASEDMTSDEERMVICEEEGDDDVIADDGFGTTDIDLKCKERVTDSESGDSSGEDPEGNKGFGRKVFSPVIRSSFTHCRPPLDPEPPGPPDPPVAFGKGYGSAPSSSASSPASSSASAATSFSLGSGTFKAQESGQGSTAGPLRPPPPGAGGPATPSKATRFLPMDPATFRRKRPESVGGLEPPGPSVIAAPPSGGGNILQTLVLPPNKEEQEGGGARVPSAPAPSLAYGAPAAPLSRPAATMVTNVVRPVSSTPVPIASKPFPTSGRAEASPNDTAGARTEMGTGSRVPGGSPLGVSLVYSDKKSAAATSPAPHLVAGPLLGTVGKAPATVTNLLVGTPGYGAPAPPAVQFIAQGAPGGGTTAGSGAGAGSGPNGPVPLGILQPGALGKAGGITQVQYILPTLPQQLQVAPAPAPAPGTKAAAPSGPAPTTSIRFTLPPGTSTNGKVLAATAPTPGIPILQSVPSAPPPKAQSVSPVQAPPPGGSAQLLPGKVLVPLAAPSMSVRGGGAGQPLPLVSPPFSVPVQNGAQPPSKIIQLTPVPVSTPSGLVPPLSPATLPGPTSQPQKVLLPSSTRITYVQSAGGHALPLGTSPASSQAGTVTSYGPTSSVALGFTSLGPSGPAFVQPLLSAGQAPLLAPGQVGVSPVPSPQLPPACAAPGGPVITAFYSGSPAPTSSAPLAQPSQAPPSLVYTVATSTTPPAATILPKGPPAPATATPAPTSPFPSATAGSMTYSLVAPKAQRPSPKAPQKVKAAIASIPVGSFEAGASGRPGPAPRQPLEPGPVREPTAPESELEGQPTPPAPPPLPETWTPTARSSPPLPPPAEERTSAKGPETMASKFPSSSSDWRVPGQGLENRGEPPTPPSPAPAPAVAPGGSSESSSGRAAGDTPERKEAAGTGKKVKVRPPPLKKTFDSVDNRVLSEVDFEERFAELPEFRPEEVLPSPTLQSLATSPRAILGSYRKKRKNSTDLDSAPEDPTSPKRKMRRRSSCSSEPNTPKSAKCEGDIFTFDRTGTEAEDVLGELEYDKVPYSSLRRTLDQRRALVMQLFQDHGFFPSAQATAAFQARYADIFPSKVCLQLKIREVRQKIMQAATPTEQPPGAEAPLPVPPPTGTAAAPAPTPSPAGGPDPTSPSSDSGTAQAAPPLPPPPESGPGQPGWEGAPQPSPPPPGPSTAATGR
>Q96RK1_1
MADHLMLAEGYRLVQRPPSAAAAHGPHALRTLPPYAGPGLDSGLRPRGAPLGPPPPRQPGALAYGAFGPPSSFQPFPAVPPPAAGIAHLQPVATPYPGRAAAPPNAPGGPPGPQPAPSAAAPPPPAHALGGMDA
>Q96RL6_2
ICRKEARKRAAAEQDVPSTLGPISQGHQHECSAGSSQDHPPPGAATYTPGKGE
>Q96RL7_5
TEVSAPVKSFQIQTSTSLGTSQISQKIIPLLELPSVSEDDSEEEFFDAPCSPLEEPLQFPTGVKSIRTRKLQKQD
>Q96RL7_7
KDGSASPAVTKDQYSATSGVTTNASHHSGGATVVTA
>Q96RL7_11
KETIPEETASSTAHLWEKKDTKTLKMWFLEESNETEKIAPTT
>Q96RM1_1
MSYQQQQCKQPCQPPPVCPAPKCPEPCPPPKCPEPCPPSKCPQSCPPQQCQQKCPPVTPSPPCQPKCPPKSK
>Q96RN1_4
IGSSELSIDESETVIRETYSETDKNDNSRYKMSSSFLGSQKNVSPGFIKIQQPVEEESELDLELESEQEAGLGLDLDLDRELEPEMEPKAETETKTQTEMEPQPETEPEMEPNPKSRPRAHTFPQQRYWPMYHPSMASTQSQTQTRTWSVERRRHPMDSYSPEGNSNEDV
>Q96RN5_2
KKSQASVSDPMNALQSLTGGPAAGAAGIGMPPRGPGQSLGGMGSLGAMGQPMSLSGQPPPGTSGMAPHSMAVVSTATPQTQLQLQQVALQQQQQQQQFQQQQQAALQQQQQQQQQQQFQAQQSAMQQQFQAVVQQQQQLQQQQQQQQHLIKLHHQNQQQIQQQQQQLQRIAQLQLQQQQQQQQQQQQQQQQALQAQPPIQQPPMQQPQPPPSQALPQQLQQMHHTQHHQPPPQPQQPPVAQNQPSQLPPQSQTQPLVSQAQALPGQMLYTQPPLKFVRAPMVVQQPPVQPQVQQQQTAVQTAQAAQMVAPGVQMITEALAQGGMHIRARFPPTTAVSAIPSSSIPLGRQPMAQVSQSSLPMLSSPSPGQQVQTPQSMPPPPQPSPQPGQPSSQPNSNVSSGPAPSPSSFLPSPSPQPSQSPVTARTPQNFSVPSPGPLNTPVNPSSVMSPAGSSQAEEQQYL
>Q96RP3_1
MTRCALLLLMVLMLGRVLVVPVTPIPTFQLRPQNSPQTTPRPAASESPSAAPTWPWAAQSHCSPTRHP
>Q96RP7_1
MGPLSPARTLRLWGPRSLGVALGVFMTIGFALQLLGGPFQRRLPGLQLRQPSAPSLRPAL
>Q96RP8_3
EGEEAGMFSHVDMQPCGPLEGKANGGLVDGEVPELPPPLWAPPGKHLVTEV
>Q96RQ9_2
KGPASDTASPEGHASDMEGQGHVHGVASSPSHDLAKEEGSHPPVQGQLSLQNTTHTRTSH
>Q96RR1_1
MWVLLRSGYPLRILLPLRGEWMGRRGLPRNLAPGPPRRRYRKETLQALDMP
>Q96RR1_2
KNKARLKKIKDDTGPVAKKPSSGKKGATTQNSEICSGQAPTPDQPDTSKRSK
>Q96RR4_1
MSSCVSSQPSSNRAAPQDELGGRGSSSSESQKPCEALRGLSSLSIHLGMESFIVVTECEPGCAVDLGLARDRPLEADGQEVPLDTSGSQARPHLSGRKLSLQERSQGGLAAGGSLDMNGRCICPSLPYSPVSSPQSSPRLPRRPTV
>Q96RR4_5
SFGNPFEGSRREERSLSAPGNLLTKKPTRECESLSELKEARQRRQPPGHRPAPRGGGGSALVRGSPCVESCWAPAPGSPARMHPLRPEEAMEPE
>Q96RS0_2
SGNNSGDQATEEEEGGYSCGTAESHDSKGIGLDESELDSEAELMRSMGLPLQ
>Q96RS0_3
RITAHKDFEVSMNTRNKVKIKKKKHQKKYLDEIVQESWRKEYEEDDILASDDPSSIEQYENTRTYELQSKKDTETENPPVENTLSPKL
>Q96RS0_6
DASQSCDTDTYTSKTEADDKNDEKCMKVDLVSFPSSPIMVDNDSSGTSDKDHSEILDGISNIKLNSEEVTQSQLDSCTSHDGHQQLSEVSSKRECPASGQSEPRNGGTNEESNSSGNTNTDPPAEDSQKSSGANTSKDRPHASGTDGDESEEDPPEHKPSKLKRSHELDIDENPASDFDDSGSLLGFKYGSGQKYGGIPNFSHRQVRYLEKNVKLKSKYLDMRRQIKMKNKH
>Q96RS0_8
NKPMDEEASQESSSHDNVHDASTSSDSEEQDMSVKKGDDLLETNNPEPEKCQSVSSAGELETENYERDSLLATVPDEQDCVTQEVPDSRQAETEAEVKKKKNKKKNKKVN
>Q96RT1_7
PRTEDVMFISDNESFNPSLWEEQRKQRAQVA
>Q96RT1_8
ECDEDKDEREAPPREGNLKRYPTPYPDELKNMVKTVQTIVHRLKDEETNEDSGRDLKPHEDQQDINKDVGVKTSESTTTVKSKVDEREKYMIGNSVQKISEPEAEISPGSLPVTANMKASENLKHIVNHDDVFEESEELSSDEEMKMAEMRPPLIETSINQPKVVALSNNKKDDTKETDSLSDEVTHNSNQNNSNCSSPSRMSDSVSLNTDSSQDTSLCSPVKQTHIDINSKIRQEDENFNSLLQNGDILNSSTEEKFKAHDKKDFNLPEYDLNVEERLVLIEKSVDSTATADDTHKLDHINMNLNKLITNDTFQPEIMERSKTQDIVLGTSFLSINSKEETEHLENGNKYPNLESVNKVNGHSEETSQSPNRTEPHDSDCSVDLGISKSTEDLSPQKSGPVG
>Q96RT1_12
SAAVKDTLWHSKQNPQIDHASFPPQLLPRSESTENQSYAKHSANMNFSNHNNVRANTAYHLHQRLGPARHGEMWAISPNDRLIPAVTRSTIQRQSSVSSTASVNLGDPGSTRRAQIPEGDYLSYREFHSAGRTPPMMPGSQRPLSARTYSIDGPNASRPQSARPSINEIPERTMSVSDFNYSRTSPSKRPNARVGSEHSLLDPPGKSKVPRDWREQVLRHIEAKKLEKKHPQTSSSGDPCQDGIFISGQQNYSSATLSHKDVPPDSLMKMPLSNGQMGQPLRPQANYSQIHHPPQASVARHPSREQLIDYLMLKVAHQPPYTQPHCSPRQGHE
>Q96RT6_4
KDGVAMLEEDVTDDDNLELEMNSESEDGAYLDNPPKGALKKLIHAAKLNASL
>Q96RT6_14
SENQKLQQKLKVMTELYQENEMKLYRKLIVEEKCRLEKEEKLSKVDEMISHATEELETYRKRAKDLKEFEKTIHFYQKKIILHEKKAHDNWSAA
>Q96RT6_15
DLRKENAHNRQKLTEIEFKIKLLEKDPYGLDVPNTAFGRQHSPYGPSPLGWPSSETRASLYPPTLLEGPLRLSPLLPRGGGRGSRGPGNPPDHQITKERGESSCDRLTDPHRAPSDAGPLAPPWEQDYRMMFPPPGQSYPDSALPPQRQDRFYSNCARLSGPAELRSFNMPSL
>Q96RT7_8
SALSDRQMSERMALDARKREQFQRLKEQFVKDQERRQAARQEELDDDFSYARELRDRERRLKSLEEELERKARQALVDHYSKLSAEAARREQKALWRIQRHRLESARLRFLLEDEKHIQEMLKAVSEAHQPQEPPDVLLSVHPQVTSPGPEHPEGGQGCDSGSAEQHSPAWDGWNRPGLLTPQPLKPLAVGAGGRGLQQAEGARPFSDSLSIGDFLPVGPGAEPSVQTGMVPLLEVALQTINLDLPPSAPGEAPAAASTQPSRPQEYDFSTVLRPAVATSPAPGPLQAAECSLGSSGLQLWEDSCGKMDACGSASRETLLPSHPPRRAALEEGSSQPTERLFGQVSGGGLPTGDYASEIAPTRPRWNTHGHVSDASIRVGENVSDVAPTQPRWNTHGHVSNASISLGESVSDVAPTRPRWNIHGHVSNASIRVGENVSDVAPTRPRWNTHGHVSNASIRVGENVSDVAPTRPRWNTHGHVSDASISLGESVSDMAPARPRWNTHGHVSDASISLGESVSDMAPTRPRWNTHGHVSDTSIRVGENVSDVAPIRSRCNTHGHVSDASISLGEPVSDVVSTRPRWNTHVPIPPPHMVLGALSPEAEPNTPRPQQSPPGHTSQSALSLGAQSTVLDCGPRLPVEVGPSLSSPSSGCGEGSISVGENVSDVAPTQPWWPNTPGDSVSEELGPGRSGDTEDLSPNWPLNSQEDTAAQSSPGRGEEAEASAAEAQGGEQAYLAGLAGQYHLERYPDSYESMSEPPIAHLL
>Q96RT8_4
EDEEMDIGPYMDTPNWSEESEEENDQQPLSREDSGIQVDRTPLEEQDQNRK
>Q96RU2_13
EQSCKIPQMESSTNSSSQDYSTSQEPSVASSHGVRCLSSEHAVIVKEQTAQAIANTARAYEKSGVEAALSEVMLSPAM
>Q96RU3_3
GFEPPGDIEFEDYTQPMKRTVSDNSLSNSRGEGKPDLKFGGKSKGKLWPFIKKNKLMSLLTSPHQPPPPPPASASPSAVPNGPQSPKQQKEPLSHRFNEFMTS
>Q96RU3_7
EVEGRLPARSEQARRQSGLYDSQNPPTVNNCAQDRESPDGSYTEEQSQESEMKVLATDFDDEFDDE
>Q96RU7_1
MRATPLAAPAGSLSRKKRLELDDNLDTERPVQKRARSGPQPRLPPCLLPLSPPTAPDRATAVA
>Q96RU7_2
PLAPTRSHLWEAAQVVPDGLGLDEAREEEGDREVVLYG
>Q96RU8_1
MRVGPVRSAMSGASQPRGPALLFPATRGVPAKRLLDADDAAAVAAKCPRLSECSSPPDYLSPPGSPCSPQPPPAAPGAGGGSGSAPG
>Q96RV3_2
DRTANEFTDQRTKAEQGNCSTRRKDSNGPSDPGGGIEMSEFIREATPPVGCSSRNSYAGLDPSNQIGSGSSRLGTAATIKGDTDTAKTSDDISLSLGQSSSLCKEGSEEQDLAADRKLFRLVSNDSFISIQPSLSSCGQDLPRDFSDKVNLPSHNHHHHVDQSLSSACDTEVASLVPLHSHSYRKDHRPRGVPRTSSSAVAFPDTSLNDFPLYQQRRGLDPVSELESSKPLSGSKESLVENSGLSGEFQLAGDLKINTSQPPTKSGKSKPLKAEKSMDSLRSLSTRSSGSTESYCSGTDRDTNSTVSSYKSEQTSSTHIESILSEHEESPKAGTKSGRKKECCAGPEEKNSCASDKRTSSEKIAMEASTNSGVHEAKDPTPSDEMHNQRGLSTSASEEANKNPHANEFTSQGDRPPGNTAENKEEKSDKSAVSVDSKVRKDVGGKQKEGDVRPKSSSVIHRTASAHKSGRRRTGKKRASSFDSSRHRDYVCFRGVSGTKPHSAIFCHDEDSSDQSDLSRASSVQSAHQFSSDSSSSTTSHSCQSPEGRYSALKTKHTHKERGTDSEHTHKAHLVPEGTSKKRATRRTSSTNSAKTRARVLSLDSGTVACLNDSNRLMAPESIKPLTTSKSDLEAKEGEVLDELSLLGRASQLETVTRSRNSLPNQVAFPEGEEQDAVSGAAQASEEAVSFRRERSTFRRQAVRRRHNAGSNPTPPTLLIGSPLSLQDGQQGQQSTAQVKVQSRPPSQAAVLSASASLLVRNGSVHLEASHDNASA
>Q96RV3_3
GCDMSLVNFEPAARRASNICDTDSHVSSSTSVRFYPHDVLSLPQIRLNRLLTIDTDLLEQQDIDLSPDLAATYGPTEEAA
>Q96RV3_6
SGGNIEDSDTGGGTSCTGNNATTANNPHSNVTQGSIGNPGQGSGTGLHPPVTSYPPTLGTSHSSHSVQSGLVRQSPARASVASQSSYCYSSRHSSLRMSTTGFVPCRRSSTSQISLRNLPSSIQSRLSMVNQMEPSGQSGLACVQHGLPSSSSSSQSIPACKHHTLVGFLATEGGQSSATDAQPGNTLSPANNSHSR
>Q96RW7_1
MISWEVVHTVFLFALLYSSLAQDASPQSEIRA
>Q96RY5_1
MTVKLGDGGSGEDGLKKLGKRAADEESLEGEGAGGADAAEESSGTKRDEKTPRAGADGPPAPPGAPQAPSPPQGSPQDQHHFLRSSVRPQSKRPRKDPPSAVGSGNAGGSGPRGKGAEGGGSSSGNVSGVAPAAPAGGSRSSSRNLGSSGGEKEEGKKVR
>Q96RY5_5
GGRCKQSAKDAHVLPPAQILGIQSGQGTARGQVKCPRSGAEGKGVGRPPPAADALQSSGESSPESAPGEGAALSLSSPDAPDRPPPRHQDTGPCLEKTPAEGRDSPTREPGALPCACGQLPDLEDELSLLDPLPRYLKSCQDLIVPEQCRCADTRPGSEQPPLGGAASPEVLAPVSKEAADLAPTGPSPRPGPGLLLDVCTKDLADAPAEELQEKGSPAGPPPSQGQPAARPPKEVPASRLAQQLREEGWNLQTSESLTLAEVYLMMGKPSKLQLEYDWLGPGRQDPRPGSLPTALHKQRLLSCLLKLISTEVNPKLALEANTISTASVRPAQEEQSMTPPGKVVTVSSRSPRCPRNQASLRSSKTFPPSSAPCSSGLRNPPRPLLVPGPSSTGSNDSDGGLFAVPTTLPPNSRHGKLFSPSKEAELTFRQHLNSISMQSDFFLPKPRKLRNRHLRKPLVVQRTLLPRPSENQSHNVCSFSILSNSSVTGRGSFRPIQSSLTKAALSRPIVPKVLPPQATSHLASAIDLAATSAGILSGNPLPALDTEGLSGISPLSSDEVTGAISGQDSTGTHQDGDTLPTVGGSDPFVSIPSRPEQEPVADSFQGSSVLSLSELPKAPLQNGLSIPLSSSESSSTRLSPPDVSALLDISLPGPPEDALSQGEPATHISDSIIEIAISSGQYGEGVPLSPAKLNGSDSSKSLPSPSSSPQPHWIASPTHDPQWYPSDSTDSSLSSLFASFISPEKSRKMLPTPIGTNSGTSLLGPSLLDGNSRDSFVSRSLADVA
>Q96S06_1
MRPDSPTMAAPAESLRRRKTGYSDPEPESPPAPGRGPAGSP
>Q96S07_1
MARTDQKPPCRGGCWGQPGHPNTGGAAAHPTYHPMGHRPR
>Q96S07_4
TSSGTAQPLANAVCEVQTVPGPGLRPQGTPAMRAPSHKGTPPTPNPWGPEQPQNRHKHPKKGVTGGPSPPPPAASRYGQTPGREPRVQAPGLGPCGRPASGRLLSLHLEKGDGKGTRQRIPLTDAAVGGDRTDIPSAIAAGPARTPDRHGLPIPGSTPTPMVGSGRLGAPVGRSGGGASARSSRPSCANVLLRADAS
>Q96S07_5
GEAAQDPATRRTAPPRRTASPEPPAPGAPLP
>Q96S15_2
AAESGRKPYTGDRRHPIFFKRKLDPAEPFAGLAS
>Q96S15_3
PTANLNHSVGKGGSCGLPLMNSFNLKDMAPGLGSETRLDRSKGDARSDTVLLDSSATLITNEDNEETEGSDVPADYLLGDVEGEEDELYLLDPEHAHPEDPECVLPQEAFPLRHEIVDTPPGPEHLQDKADSPHVSGSEADVASLAPVDSS
>Q96S21_5
ANGMNAVMMHGRSYSLASGAGGGGSKGNSLKRSKSIRPPQSPPQNCSRSNCKIS
>Q96S38_2
NDSSELIGPAEAHSDSLIDTFPECSTEGFSSDSDLVSLTVDVDSLAELDDGMASNQNSPIRTFGLNLSSDSSALGAVASDSEQSKTEEERESRSLFPGSLKPKL
>Q96S38_4
RSPEESFDIKEVKKPTLAKVHLQQPTSSPQDSSSFESRGSDGGSMLKALPLKSSLTPSSQDDSNQEDDGQDSSPKWPDSGSSSEEECTTSYLTLCNEYGQEKIEPGSLNEEPFMKTEGNGVDTKAIKSFPAHLAADSDSPSTQLRAHELKFFPNDDPEAVSSPRTSDSLSRSKNSPMEFFRIDSKDSASELLGLDFGEKLYSLKSEPLKPFFTLPDGDSASRSFNTSESKVEFKAQDTISRGSDDSVPVISFKDAAFDDVSGTDEGRPDLLVNLPGELESTREAAAMGPTKFTQTNIGIIENKLLEAPDVLCLRLSTEQCQAHEEKGIEELSDPSGPKSYSITEKHYAQEDPRMLFVAAVDHSSSGDMSLLPSSDPKFQGLGVVESAVTANNTEESLFRICSPLSGANEYIASTDTLKTEEVLLFTDQTDDLAKEEPTSLFQRDSETKGESGLVLEGDKE
>Q96S53_1
MDRSKRNSIAGFPPRVERLEEFEGGGGGEGNVSQVG
>Q96S53_2
EEEQERDRKLQPTARGLLEKAPGVKRLSSLDDKIPHKSPCPRRTIWLSRSQSDIFSRKPPRTVSVLDPYYRPRDGAARTPKVNPFSARQDLMGGKIKFFDLPSKSVISLVFDLDAPGPGTMPLADWQEPLAPPIRRWRSLPGSPEFLHQEACPFVGREESLSDGPPPRLSSLKYRVKEIPPFRASALPAAQAHEAMDCSILQEENGFGSRPQGTSPCPAGASEEMEVEERPAGSTPATFSTSGIGLQTQGKQDG
>Q96S55_3
LHPAGHAEPAAGSHRAGERAKGPSPPGAKRRRLSESSALKQPATPTAAESSEGEGEEGDDGGETESRESYDAPPTPSGARLIPDFPVARSSSPGRKGSGKRPAAAAAAGSASPRSWDEAEAQEEEEAVGDGDGDGDADADGEDDPGHWDADAAEAATAFGASGGGRPHPRALAAEE
>Q96S59_1
MSGQPPPPPPQQQQQQQQLSPPPPAALAPVSGVVLPAPPAVSAGSSPAGSPGGGAGGEGLGAAAAALLLHPPPPPPPATAAPPPPPPPPPPPASAAAPASGPPAPPGLAAGPGPAGGAPTPALVAGSSAAAPFPHGDSALNEQEKELQRRLK
>Q96S65_1
MTGLLKRKFDQLDEDNSSVSSSSSSSGCQSRSCSPSSSVSRAWDSEEEGPWDQMPLPDRDFCGPRSFTPLSILKRARRER
>Q96S65_3
RHSACRRFSLAEFAQEQARARHEKLRQRLKEEKLEMLQWKLSAAGVPQAEAGLPPVVDAIDDASVEEDLAVAVAGGRLEEVSFLQPYPARRRRALLRASGVRRIDREEKRELQALRQSREDCGCHCDRICDPETCSCSLAGIKCQMDHTAFP
>Q96S65_6
QEAESFRELEAPAQGSPPSPGEEALVPTFPLAKPPMNNELGDNSCSSDMTDSSTASSSASGTSEAPDCPTHPGLPGPGFQPGVDDDSLARILSFSDSDFGGEEEEEEEGSVGNLDNLSCFHPADIFGTSDPGGLASWTHSYSGCSFTSGVLDENANLDASCFLNGGLEGSREGSLPGTSVPPSMDAGRSSSVDLSLSSCDSFELL
>Q96S66_4
RKSQAKYGISGEKDVSPDLSCADEISECYHKLDSLTYKIDECEKKKREDYES
>Q96S66_6
GPESEPPQALRPRDRRRQEEIDYRPDGGAGDADFHYRGQMGPTEQGPYAKTYEGRREILRERDVDLRFQTGNKSPEVLRAFDVPDAEAREHPTVVPSHKSPVLDTKPKETGGILGEGTPKESSTESSQSAKPVSGQDTSGNTEGSPAAEKAQLKSEAAGSPDQGSTYSPARGVAGPRGQDPVSSPCG
>Q96S82_2
EPDQKPEPVDKVAAMREFRVLHTALHSSSSYREAVFKMLSNKESLDQI
>Q96S82_5
AGSAPMPGTDSSSRSMPSSSYRDMPGGFLFEGLSDDEDDFHPNTRSTPSSSTPSSRPASLGYSGAAGPRPITQSELATALALASTPESSSHTPTPGTQGHSSGTSPMSSGVQSGTPITNDLFSQALQHALQASGQPS
>Q96S90_1
MASPSRQPPPGGSGLLQGSRARSYGSLVQSACSPV
>Q96S90_2
RDLFNGLDSEEEKDGEEKVHPSNSEVWPHSTERKKQETGAGRANGEVLPTPGQETPTPIHDLSASDFLKKLDSQISLSKKAAAQKLKKGENGVPGEDAGLHLSSPWMQQRAVLGPVPLTRTSRTRTLRDQEDEIFKL
>Q96S94_1
MAAAAAAAGAAGSAAPAAAAGAPGSGGAPSGSQ
>Q96S94_2
KRKHAIEEAKAQARGLLPGGTQVLDGTSGFSPAPKLVESPKEGKGSKPSPLSVKNTKRRLEGAKKAKADSPVNGLPKGRESRSRSRSREQSYSRSPSRSASPKRRKSDSGSTSGGSKSQSRSRSRSDSPPRQAPRSAPYKGSEIRGSRKSKDCKYPQKPHKSRSRSSSRSRSRSRERADNPGKYKKKSHYYRDQRRERSRSYERTGRRYERDHPGHSRHRR
>Q96S96_1
MGWTMRLVTAALLLGLMMVVTGDEDENSPCAH
>Q96S99_2
RQEEAEEQGAGSPGQPAHLARPICGASSGDDDDSDEDKEGSRDGD
>Q96SA4_2
SDHRQVNSLMQTEECPPMLDATQQQQQVAACEGRA
>Q96SB3_1
MMKTEPRGPGGPLRSASPHRSAYEAGIQALKPPDAPGPDEAPKGAHHKKYGSNVHRIKSMFLQMGTTAGPSGEAGGGAGLAEAPRASERGVRLSLPRASSLNENVDHSALLKLGTSVSERVSRFDSKPAPSAQPAPPPHPPSRLQETRKLFERSAPAAAGGDKEAAARRLLRQERAGLQDRKLDVVVRFNGSTEALDKLDADAVSPTVSQLSAVFEKADSRTGLHRGPGLPRAAGVPQVNSKLVSKRSRVFQPPPPPPPAPSGDAPAEKERCPAGQQPPQHRVAPARPPPKPREVRKIKPVEVEESGESEAESAPGEVIQAEVTVHAALENGSTVATAASPAPEEPKAQAAPEKEAAAVAPPERGVGNGRAPDVAPEEVDESKKEDFSEADLVDVSAYSGLGEDSAGSALEEDDEDDEEDGEPPYEPES
>Q96SB3_4
TLEQERWQREMMEQRYAQYGEDDEETGEYATDEDEELSPTFPGGEMAIEVFELAENEDALSPVDME
>Q96SB4_1
MERKVLALQARKKRTKAKKDKAQRKSETQHRGSAPHSESDLPEQEEEILGSDDDEQEDP
>Q96SB4_2
PSGSAVSTAPQPKPADKMSKNKKKKLKKKQKRQAELLEKRMQEIEEMEKESGPGQKRPNKQEESESPVERPLKENPPNKMTQEKLEESSTIGQDQTLMERDTEGGAAEINCNGVIEVINYTQNSNNETLRHKEDLHNANDCDVQNLNQESSFLSSQNGDSSTSQETDSCTPITSEVSDTMVCQSSSTVGQSFSEQHISQLQESIRAEIPCEDEQEQEHNGPLDNKGKSTAGN
>Q96SC8_12
FRPPMDYAFSDLMRDRSAAAAAAVHKEPTYGGGLYGPMVNGAPEKQ
>Q96SD1_2
RSSQSTEPKYKPLGKLKRARTVHRDSEEEDDYLFDDPLPIPLRHKVPYPETFHPEVFSMTAVSEKQPEKLRQTPGCCRAECMQSSRFTNFVDCEESNSESEEEVGIPASLQGDLGSVLHLQKADGDVPQWEVFFKRNDEITDESLENFPSSTVAGGSQSPKLFSDSDGESTHISSQNSSQSTHITEQGSQGWDSQSDTVLLSSQERNSGDITSLDKADYRPTIKENIPASLMEQNVICPKDTYSDLKSRDKDVTIVPSTGEPTTLSSETHIPEEKSLLNLSTNADSQSSSD
>Q96SE7_3
EQGKEPFTLESQVQIAGNPDGWEWIKAVITALSSEFVMKDLLHKGKSNTGEVFQTVMLERQESQDIEGCSFREVQKNTHGLEYQCRDAEGNYKGVLLTQEGNLTHGRDEHDKRDARNKLIKNQLGLSLQSHLPELQLFQYEGKIYE
>Q96SF2_2
SPTHQEIWNPDSKKTKKHPPPVETKKILGLNN
>Q96SF7_1
MSERRRSAVALSSRAHAFSVEALIGSNKKRKLRDWEEKGLDLSMEALSPAGPLGDTEDAAAHGLEPHPDSEQSTGSDSEVLTERTSCSFSTHTDLASGAAGPVPAA
>Q96SI1_1
MPHRKERPSGSSLHTHGSTGTAEGGNMSRLSLTRSPVSPLAAQGIP
>Q96SI9_4
VTDKEGAGSSALKRPFEDGLGDDKDPNKKMKRNLRKILDSKAI
>Q96SI9_6
DADIECMSSDEKSDNESKNETVSSNSSNNTGNSTTETSSTLEVRTQG
>Q96SK2_4
GLKTAVVQTTPPHDLAATQIPPAPPSPSIQGQSVLSYSPSRSPSTSPKFTTSCMTGYSPQLQGLSSGGSGSYSPGVTYSPVSGYNKLASFSPSPPSPYPTTVGPVESSGLRSRYRSSPTVYNSPTDKEDYMTDLRTLDTFL
>Q96SK2_6
RSMGDYAQTLKKFQYQLACRSQAPCANKDEADLSS
>Q96SL1_1
MGSRWSSEEERQPLLGPGLGPGLGASWRSREAAAAALPAAVPG
>Q96SM3_1
MWGLLLALAAFAPAVGPALGAPRNSVLGLAQPGTTKVPGSTPALHSSPAQPPAETANGTSEQHVRIRVIKKKKVIMKKRKKLTLTRPTPLVTAGPLVTPTPAGTLDPAEKQETG
>Q96SN7_1
MSAELNVPIDPSAPACPEPGHKGMDYRDWVRRSYLELVTSNHHSVQALSW
>Q96SN8_1
MMDLVLEEDVTVPGTLSGCSGLVPSVPDDLDGINPNAGLGNGLLPNVSEETVSPTRARNMKDFENQITELKKENFNLKLRIYFLEERMQQEFHGPTEHIYKTNIELKVEVESLKRELQEREQLLIKASKAVESLAEAGGSEIQRVKEDARKKVQQVEDLLTKRILLLEKDVTAAQAELEKAFAGTETEKALRLRLESKLSEMKKMHEGDLAMALVLDEKDRLIEELKLSLKSKEALIQCLKEEKSQMACPDENVSSGELRGLCAAPREEKERETEAAQMEHQKERNSFEERIQALEEDLREKEREIATEKKNSLKRDKAIQGLTMALKSKEKKVEELNSEIEKLSAAFAKAREALQKAQTQEFQGSEDYETALSGKEALSAALRSQNLTKSTENHRLRRSIKKITQELSDLQQERERLEKDLEEAHREKSKGDCTIRDLRNEVEKLRNEVNEREKAMENRYKSLLSESNKKLHNQEQVIKHLTESTNQKDVLLQKFNEKDLEVIQQNCYLMAAEDLELRSEGLITEKCSSQQPPGSKTIFSKEKKQSSDYEELIQVLKKEQDIYTHLVKSLQESDSINNLQAELNKIFALRKQLEQDVLSYQNLRKTLEEQISEIRRREEESFSLYSDQTSYLSICLEENNRFQVEHFSQEELKKKVSDLIQLVKELYTDNQHLKKTIFDLSCMGFQGNGFPDRLASTEQTELLASKEDEDTIKIGEDDEINFLSDQHLQQSNEIMKDLSKGGCKNGYLRHTESKISDCDGAHAPGCLEEGAFINLLAPLFNEKATLLLESRPDLLKVVRELLLGQLFLTEQEVSGEHLDGKTEKTPKQKGELVHFVQTNSFSKPHDELKLSCEAQLVKAGEVPKVGLKDASVQTVATEGDLLRFKHEATREAWEEKPINTALSAEHRPENLHGVPGWQAALLSLPGITNREAKKSRLPILIKPSRSLGNMYRLPATQEVVTQLQSQILELQGELKEFKTCNKQLHQKLILAEAVMEGRPTPDKTLLNAQPPVGAAYQDSPGEQKGIKTTSSVWRDKEMDSDQQRSYEIDSEICPPDDLASLPSCKENPEDVLSPTSVATYLSSKSQPSAKVSVMGTDQSESINTSNETEYLKQKIHDLETELEGYQNFIFQLQKHSQCSEAIITVLCGTEGAQDGLSKPKNGSDGEEMTFSSLHQVRYVKHVKILGPLAPEMIDSRVLENLKQQLEEQEYKLQKEQNLNMQLFSEIHNLQNKFRDLSPPRYDSLVQSQARELSLQRQQIKDGHGICVISRQHMNTMIKAFEELLQASDVDYCVAEGFQEQLNQCAELLEKLEKLFLNGKSVGVEMNTQNELMERIEEDNLTYQHLLPESPEPSASHALSDYETSEKSFFSRDQKQDNETEKTSVMVNSFSQDLLMEHIQEIRTLRKRLEESIKTNEKLRKQLERQGSEFVQGSTSIFASGSELHSSLTSEIHFLRKQNQALNAMLIKGS
>Q96SN8_5
KLDEEHRRLREASGEGWKGQDPFRDLHSLLMEIQALRLQLERSIETSSTLQSRLKEQLARGAEKAQEGALTLAVQAVSIPEVPLQPDKHDGDKYPMESDNSFDLFDSSQAVTPKSVSETPPLSGNDTDSLSCDSGSSATSTPCVSRLV
>Q96SQ5_4
SLGCWCGSKDEEAPCKQRISVQRESQSRTPRAGVSPKKAHPCEMCGLILEDVFHFADHQETHHKQKLNRSGACGKNLDDTAYLHQHQKQHIGEKFYRKSVREASFVKKRK
>Q96SQ5_7
EEAAVEKTDSETMHGPPFQEGKTNYSCGKRTKAFSTKHSV
>Q96SQ7_1
MKHIPVLEDGPWKTVCVKELNGLKKLKRKGKEPARRANGYKTFRLDLEAPEPRAVATNGLRDRTHRLQPVPVPVPVPVPVAPAVPPRGGTDTAGERGGSRAPEVSDARKRCFALGAVGPGLPTPPPPPPPAPQSQAPGGPEAQPFREPGLRPRILLCAPPARPAPSAPPAPPAPPESTVRPAPPTRPGESSYSSISHVIYNNHQDSSASPRKRPGEATAASSEIKALQQTRRLLANARE
>Q96SR6_3
KLEQGEELWTQRIFPSYSYLEEDGKTEDVLVKFKEYQDRHSRPLIFINHKKLIKERSNIYGKTFTLGKNRISKTILCEYKPDGKVLKNISELVIRNISPIKEKFGDSTGWEKSLLNTKHEKIHPAVNLHKQTERVLSGKQELIQHQKVQAPEQPFDHNECEKS
>Q96ST2_1
MDSEYYSGDQSDDGGATPVQDERDSGSDGEDDVNEQHSGSDTGSVERHSENETSDREDGLPKGHHVTDSENDEPLNLNASDSESEELHRQKDSDSESEERAEPPASDSENEDVNQHGSDSESEETRKLPGSDSENEELLNGHASDSENEDVGKHPASDSEIEELQKSPASDSETEDALKPQISDSESEEPPRHQASDSENEEPPKPRMSDSESEELPKPQVSDSESEEPPRHQASDSENEELPKPRISDSESEDPPRHQASDSENEELPKPRISDSESEDPPRNQASDSENEELPKPRVSDSESEGPQKGPASDSETEDASRHKQKPESDDDSDRENKGEDTEMQNDSFHSDSHMDRKKFHSSDSEEEEHKKQKMDSDEDEKEGEEEKVAKRKAAVLSDSEDEEKASAKKSRVVSDADDSDSDAVSDKSGKREKTIASDSEEEAGKELSDKKNEEKDLFGSDSESGNEEENLIADIFGESGDEEEEEFTGFNQEDLEEEKGETQVKEAEDSDSDDNIKRGKHMDFLSDFEMMLQRKKSMSGKRRRNRDGGT
>Q96ST2_2
EREQRDLEQMPQRRRMNSTGGQTPRRDLEKVLTGEEKA
>Q96ST2_4
MESSRFQATSKKGISRLDKQMRKFTDIRKKSRSAHAVK
>Q96ST3_1
MKRRLDDQESPVYAAQQRRIPGSTEAFPHQHRVLAPAPPVYEAVSETMQSATGIQYSVTPSYQVSAMPQSSGSHGPAIAAVHSSHHHPTAVQPHGGQVVQSHAHPAPPVAPVQGQQQF
>Q96ST3_3
TNDMVNVTTPGQVHQIPTHGIQPQPQPPPQHPSQPSAQSAPAPAQPAPQPPPAKVSKPSQLQAHTPASQQTPPLPPYASPRSPPVQPHTPVTISLGTAPSLQNNQP
>Q96ST3_5
KNQEDLLSEFGQFLPDANSSVLLSKTTAEKVDSVRNDHGGTVKKPQLNNKPQRPSQNGCQIRRHPTGTTPPVKKKPKLLNLKDSSMADASKHG
>Q96ST3_8
DLSDVEEEEEEEMDVDEATGAVKKHNGVGGSPPKSKLLFSNTAAQKLR
>Q96ST8_1
MLLGFRRGRRSHFKHIIHGLLPAASVAPKAAVPRTPPPRSPNPSPERPRSALAAAILATTLTGRTVAIPQPRQRSRSESDVSSVEQDSFIEPYATTSQLRPRPNWQSEMGRRSSLPSFETLDYGDEEDIETQLSSSGKELGDVSAREDRGGHSDDLYAVPHRNQVPLLHEVNSEDDENISHQDGFPGSPPAPQRTQQKDGKHPVLNLKDEKPPLCEKPPPSPDITGRARQRYTEITREKFEALKEENMDLNNMNQSLTLELNTMKQAMKELQLKLKGMEKEKRKLKEAEKASSQEVAAPELLYL
>Q96ST8_2
QAQELVDENDGLKMTVHRLNVELSRYQTKFRHLSKEESLNIEGLPSKGPIPPWLLDIKYL
>Q96ST8_4
RTGVQDNPRALVAPSLNGVSQADLLDGCDVCSYDLKSHAPTC
>Q96SU4_8
QSNAEKHADGMISTINPVDAIYQPSPLEPVISTMPSQTVLPPEPVQLCKSEQRPSSLPVGPVLATLGHHQTPTPNSTGSGHSPPSSSLTSPSHVNLSPNTVPEFSYSSSEDEFYDADEFHQSGSSPKRLIDSSGSASVLTHSSSGNSLKRPDTTESLNSSLSNGTSDADLFDSHDDRDDDAEAGSVEEH
>Q96SW2_1
MAGEGDQQDAAHNMGNHLPLLPAESEEEDEMEVEDQDSKEAKKP
>Q96SZ4_3
REPSHAGPLDFSCNAGKSCPRADVTLEEKGCASQVPSHSPKKELPAEEPSVLGPSDEPPRPQPRAAQPAEPGQWRLPPSSKQPLSPGPQKTFQALQESSPQGPSPWPEESSRDQELAAVLECLTFEDVPENKAWPAHPLGFGSRTPDKEEFKQEEPKGAAWPTPILAESQADSPGVPGEPCAQSLGRGAAASGPGEDGSLLGSSEILEVKVAEGVPEPNPELQFI
>Q96SZ5_1
MPRDNMASLIQRIARQACLTFRGSGGGRGASDRDAASGPEAPMQ
>Q96SZ6_1
MHPLQCVLQVQRSLGWGPLASVSWLSLRMCRAHSSLSSTMCPSPERQEDGARK
>Q96T21_1
MASEGPREPESEGIKLSADVKPFVPRFAGLNVAWLESSEACVFPSSAATYYPFVQEPPVTEQKIYTEDMAFGASTFPPQYLSSEITLHPYAYSPYTLDSTQNVYSVPGSQYLYNQPSCYRGFQTVKHRNENTCPLPQEMKALFKKKTYDEKKTYDQQKFDSERADGTISSEIKSARGSHHLSIYAENSLKSDGYHKRTDRKSRIIAKNVSTSKPEFEFTTLDFPELQGAENNMSEIQKQPKWGPVHSVSTDISLLREVVKPAAVLSKGEIVVKNNPNESVTANAATNSPSCTRELSWTPMGYVVRQTLSTELSAAPKNVTSMINLKTIASSADPKNVSIPSSEALSSDPSYNKEKHIIHPTQKSKASQGSDLEQNEASRKNKKKKEKSTSKYEVLTVQEPPRIEDAEEFPNLAVASERRDRIETPKFQSKQQPQDNFKNNVKKSQLPVQLDLGGMLTALEKKQHSQHAKQSSKPVVVSVGAVPVLSKECASGERGRRMSQMKTPHNPLDSSAPLMKKGKQREIPKAKKPTSLKKIILKERQERKQRLQENAVSPAFTSDDTQDGESGGDDQFPEQAELSGPEGMDELISTPSVEDKSEEPPGTELQRDTEASHLAPNHTTFPKIHSR
>Q96T21_2
VGEPRPQAPPSLPTQGPSCPAEDGPPALKEK
>Q96T23_4
QIDPVLLKNSSQQDNSSRESPSLEDEETKKEEETPKQEEQKESEKMKSEEQPMDLENRSTANVLEETTVKKEKEDEKELVKLPVIVKLEKPLPENEEKKIIKEESDSFKENVKPIKVEVKECRADPKDTKSSMEKPVAQEPERIEFGGNIKSSHEITEKSTEETEKLKNDQQAKIPLKKREIKLSDDFDSPVKGPLCKSVTPTKEFLKDEIKQEEETCKRISTITALGHEGKQLVNGEVSDERVAPNFKTEPIETKFYETKEESYSPSKDRNIITEGNGTESLNSVITSMKTGELEKETAPLRKDADSSISVLEIHSQKAQIEEPDPPEMETSLDSSEMAKDLSSKTALSSTESCTMKGEEKSPKTKKDKRPPILECLEKLEKSKKTFLDKDAQRLSPIPEEVPKSTLESEKPGSPEAAETSPPSNIIDHCEKLASEKEVVECQSTSTVGGQSVKKVDLETLKEDSEFTKVEMDNLDNAQTSGIEEPSETKGSMQKSKFKYKLVPEEETTASENTEITSERQKEGIKLTIRISSRKKKPDSPPKVLEPENKQEKTEKEEEKTNVGRTLRRSPRISRPTAKVAEIRDQKADKKRGEGEDEVEEESTALQKTDKKEILKKSEKDTNSKVSKVKPKGKVRWTGSRTRGRWKYSSNDESEGSGSEKSSAASEEEEEKESEEAILADDDEPCKKCGLPNHPELILLCDSCDSGYHTACLRPPLMIIPDGEWFCPPCQHKLLCEKLEEQLQDLDVALKKKERAERRKERLVYVGISIENIIPPQEPDFSEDQEEKKKDSKKSKANLLERRSTRTRKCISYRFDEFDEAIDEAIEDDIKEADGGGVGRGKDISTITGHRGKDISTILDEERKENKRPQRAAAARRKKRRRLNDLDSDSNLDEEESEDEFKISDGSQDEFVVSDENPDESEEDPPSNDDSDTDFCSRRLRRHPSRPMRQSRRLRRKTPKKKYSDDDEEEESEENSRDSESDFSDDFSDDFVETRRRRSRRNQKRQINYKEDSESDGSQKSLRRGKEIRRVHKRRLSSSESEESYLSKNSEDDELAKESKRSVRKRGRSTDEYSEADEEEEEEEGKPSRKRLHRIETDEEESCDNAHGDANQPARDSQPRVLPSEQESTKKPYRIESDEEEDFENVGKVGSPLDYSLVDLPSTNGQSPGKAIENLIGKPTEKSQTPKDNSTASASLASNGTSGGQEAGAPEEEEDEL
>Q96T25_2
CVVLMEPPLSKRNPPALRLADLATAQVQPLQNMTGFPALAGPPAHSQLRAAVAHLRLRDLGADPGVATTPLGPEHMAQASTLGLSPPSQAFPAHPEAPAAAARAAALVAHPGAGSYPCGGGSSGAQPSAPPPPAPPLPPTPSPPPPPPPPPPPALSGYTTTNSGGGGSSGKGHSRDFVLRRDLSATAPAAAMHGAPLGGEQRSGTGSPQHPAPPPHSAGMFISASGTYAGPDGSGGPALFPALHDTPGAPGGHPHPLNGQMRLGLAAAAAAAAAELYGRAEPPFAPRSGDAHYGAVAAAAAAALHGYGAVNLNLNLAAAAAAAAAGPGPHLQHHAPPPAPPPPPAPAQHPHQHHPHLP
>Q96T25_5
GAPSHLHTPSSNGTTSETEDEEIYGNPEVVRTIH
>Q96T37_2
TSAGRRVTQLRGDDLRRPATMKGKERSPVKAKRSRGGEDSTSRGERSKKLGGSGGSNGSSSGKTDSGGGSRRSLHLDKSSSRGGSREYDTGGGSSSSRLHSYSSPSTKNSSGGGESRSSSRGGGGESRSSGAASSAPGGGDG
>Q96T37_3
RSRSPLDKDTYPPSASVVGASVGGHRHPPGGGGGQRSLSPGGAALGYRDYRLQQLALGRLPPPPPPPLPRDLERERDYPFYERVRPAYSLEPRVGAGAGAAPFREVDEISPEDD
>Q96T37_7
LVTDAFGHRAPDPLRGARDRTPPLLYRDRDRDLYPDSDWVPPPPPVRERSTRTAATSVPAYEPLDSLDRRRDGWSLDRDRGDRDLPSSRDQPRKRRLPEESGGRHLDRSPESDRPRKRHCAPSPDRSPELSSSRDRYNSDNDRSSRLLLERPSPIRDRRGSLEKSQGDKRDRKNSASAERDRKHRTTAPTEGKSPLKKEDRSDGSAPSTSTASSKLKSPSQKQDGGTA
>Q96T49_7
HDVIMKSQLRHKSSLSRRTSSAGSRGKVVRRASLSDRTNLYRKEYEGEAILWQRSAAEDQRTSTYNGDIRETRTDQENKDPNPRLEKPVLLSEFPTKIPRGELDMPVENGLRAPVSAYQYALANGDVWKVHEVPDYSMAYGNPGVADATPPWSSYKEQSPQTLLELKRQRAAAKLLSHPFLSTHLGSSMARTGESSSEGKAPLIGGRTSPYSSNGTS
>Q96T51_1
MADREGGCAAGRGRELEPELEPGPGPGSALEPGEEFEIVDRSQLPGPGDLRSATRPRAAEGWSAPILTLARRATGNLSASCGSALRAAAGLGGGDSGDGTARAASK
>Q96T51_8
EQEQALQEMGLHLSQSKLKMEDIKEVNQALK
>Q96T54_3
HHSSKEDFKSQSWRQGPDREPESHSPQQGCYPEGPMGIIQHLEPSAHAAGCGKDS
>Q96T55_2
LRQGCGAKAAPGRRPRRGSTAARGVQVTPQDFPISKKGLGS
>Q96T58_2
ARGLDDTVSIASRSREVSGFRGGGGGPAYGPPPSLHAREGRYERRLDGASDNRERAYEHSAYGHHERGTGGFDRTRHYDQDYYRDPRERTLQHGLYYASRSRSPNRFDAHDPRYEPRAREQFTLPSVVHRDIYRDDITREVRGRRPERNYQHSRSRSPHSSQSRNQSPQRLASQASRPTRSPSGSGSRSRSSSSDSISSSSSTSSDSSDSSSSSSDDSPARSVQSAAVPAPTSQLLSSLEKDEP
>Q96T58_5
GQDIRDFYEMLAERREERRASYDYNQDRTYYESVRTPGTYPEDSRRDYPARGREFYSEWETYQGDYYESRYYDDPREYRDYRNDPYEQDIREYSYRQRERERERERFESDRDRDHERRPIERSQSPVHLRRPQSPGASPSQAERLPSDSERRLYSRSSDRSGSCSSLSPPRYEKLDKSRLERYTKNEKTDKERTFDPERVERERRLIRKEKVEKDKTDKQKRKGKVHSPSSQSSETDQENEREQSPEKPRSCNKLSREKADKEGIAKNRLELMPCVVLTRVKEKEGKVIDHTPVEKLKAKLDNDTVKSSALDQKLQVSQTEPAKSDLSKLESVRMKVPKEKGLSSHVEVVEKEGRLKARKHLKPEQPADGVSAVDLEKLEARKRRFADSNLKAEKQKPEVKKSSPEMEDARVLSKKQPDVSSREVILLREGEAERKPVRKEILKRESKKIKLDRLNTVASPKDCQELASISVGSGSRPSSDLQARLGELAGESVENQEVQSKKPIPSKPQLKQLQVLDDQGPEREDVRKNYCSLRDETPERKSGQEKSHSVNTEEKIGIDIDHTQSYRKQMEQSRRKQQMEMEIAKSEKFGSPKKDVDEYERRSLVHEVGKPPQDVTDDSPPSKKKRMDHVDFDICTKRERNYRSSRQISEDSERTGGSPSVRHGSFHEDEDPIGSPRLLSVKGSPKVDEKVLPYSNITVREESLKFNPYDSSRREQMADMAKIKLSVLNSEDELNRWDSQMKQDAGRFDVSFPNSIIKRDSLRKRSVRDLEPGEVPSDSDEDGEHKSHSPRASALYESSRLSFLLRDREDKLRERDERLSSSLERNKFYSFALDKTITPDTKALLERAKSLSSSREENWSFLDWDSRFANFRNNKDKEKVDSAPRPIPSWYMKKKKIRTDSEGKMDDKKEDHKEEEQERQELFASRFLHSSIFEQDSKRLQHLERKEEDSDFISGRIYGKQTSEGANSTTDSIQEPVVLFHSRFMELTRMQQKEKEKDQKPKEVEKQEDTENHPKTPESAPENKDSELKTPPSVGPPSVTVVTLESAPSALEKTTGDKTVEAPLVTEEKTVEPATVSEEAKPASEPAPAPVEQLEQVDLPPGADPDKEAAMMPAGVEEGSSGDQPPYLDAKPPTPGASFSQAESNVDPEPDSTQPLSKPAQKSEEANEPKAEKPDATADAEPDANQKAEAAPESQPPASEDLEVDPPVAAKDKKPNKSKRSKTPVQAAAVSIVEKPVTRKSERIDREKLKRSNSPRGEAQKLLELKMEAEKITRTASKNSAADLEHPEPSLPLSRTRRRNVRSVYATMGDHENRSPVKEPVEQPRVTRKRLERELQEAAAVPTTPRRGRPPKTRRRADEEEENEAKEPAETLKPPEGWRSPRSQKTAAGGGPQGKKGKNEPKVDATRPEATTEVGPQIGVKESSMEPKAAEEEAGSEQKRDRKDAGTDKNPPETAPVEVVEKKPAPEKNSKSKRGRSRNSRLAVDKSASLKNVDAAVSPRGAAAQAGERESGVVAVSPEKSESPQKEDGLSSQLKSDPVDPDKEPEKEDVSASGPSPEATQLAKQMELEQAVEHIAKLAEASASAAYKADAPEGLAPEDRDKPAHQASETELAAAIGSIINDISGEPENFPAPPPYPGESQTDLQPPAGAQALQPSEEGMETDEAVSGILETEAATESSRPPVNAPDPSAGPTDTKEARGNSSETSHSVPEAKGSKEVEVTLVRKDKGRQKTTRSRRKRNTNKKVVAPVESHVPESNQAQGESPAANEGTTVQHPEAPQEEKQSEKPHSTPPQSCTSDLSKIPSTENSSQEISVEERTPTKASVPPDLPPPPQPAPVDEEPQARFRVHSIIESDPVTPPSDPSIPIPTLPSVTAAKLSPPVASGGIPHQSPPTKVTEWITRQEEPRAQSTPSPALPPDTKASDVDTSSSTLRKILMDPKYVSATSVTSTSVTTAIAEPVSAAPCLHEAPPPPVDSKKPLEEKTAPPVTNNSEIQASEVLVAADKEKVAPVIAPKITSVISRMPVSIDLENSQKITLAKPAPQTLTGLVSALTGLVNVSLVPVNALKGPVKGSVTTLKSLVSTPAGPVNVLKGPVNVLTGPVNVLTTPVNATVGTVNAAPGTVNAAASAVNATASAVTVTAGAVTAASGGVTATTGTVTMAGAVIAPSTKCKQRASANENSRFHPGSMPVIDDRPADAGSGAGLRVNTSEGVVLLSYSGQKTEGPQRISAKISQIPPASAMDIEFQQSVSKSQVKPDSVTASQPPSKGPQAPAGYANVATHSTLVLTAQTYNASPVISSVKADRPSLEKPEPIHLSVSTPVTQGGTVKVLTQGINTPPVLVHNQLVLTPSIVTTNKKLADPVTLKIETKVLQPANLGSTLTPHHPPALPSKLPTEVNHVPSGPSIPADRTVSHLAAAKLDAHSPRPSGPGPSSFPRASHPSSTASTALSTNATVMLAAGIPVPQFISSIHPEQSVIMPPHSITQTVSLSHLSQGEVRMNTPTLPSITYSIRPEALHSPRAPLQPQQIEVRAPQRASTPQPAPAGVPALASQHPPEEEVHYHLPVARATAPVQSEVLVMQSEYRLHPYTVPRDVRIMVHPHVTAVSEQPRAADGVVKVPPASKAPQQPGKEAAKTPDAKAAPTPTPAPVPVPVPLPAPAPAPHGEARILTVTPSNQLQGLPLTPPVVVTHGVQIVHSSGELFQEYRYGDIRTYHPPAQLTHTQFPAASSVGLPSRTKTAAQGPPPEGEPLQPPQPVQSTQPAQPAPPCPPSQLGQPGQPPSSKMPQVSQEAKGTQTGVEQPRLPAGPANRPPEPHTQVQRAQAETGPTSFPSPVSVSMKPDLPVSLPTQTAPKQPLFVPTTSGPSTPPGLVLPHTEFQPAPKQDSSPHLTSQ
>Q96T59_1
MFSCCFPTSRGCCFRNGGSESLFRRCRRRLIPHPRRLSPVVIRRIQVPQDSLGQALAGQATPEIPLGLQLHTVLVQEIQELIEAQTLAPGPCAEVRALPAPAAEPEPAWEEAPPERALELEGAPAKDQTNEELPEITEVPESIKRRLGRRVPAATPA
>Q96T60_2
RTPESQPDTPPGTPLVSQDEKRDAELPKKRMRK
>Q96T68_2
SSTSIKGASQKEVNAQSSDPMPVTQKEQENKSNAFPSTSCENSFPEDCTFLTTENKEILSLE
>Q96T68_4
VACSDCEVEVLPLGLETHPRTAKTEKCPPKFSNNPKELTVETKYDNISRIQYHSVIRDPESKTAI
>Q96T68_5
NGKKMEFVSSESVTPEDNDGFKPPREHLNSKTKGAQKDSSSNHVDEFEDNLLIESDVIDITKYREETPPRSRCNQATTLDNQNIKKAIEVQIQKPQEGRSTACQRQQVFCDEELLSETKNTSSDS
>Q96T75_1
MKEPGPNFVTVRKGLHSFKMAFVKHLLLFLSPRLECSGSITDHCSLHLPVQEILMSQPPEQLGLQTNLGNQESSGMMKLFMPRPKVLAQYESIQFMP
>Q96T83_1
MEPGDAARPGSGRATGAPPPRLLLLPLLLGWGLRVAAAASASSSGAAAEDSSAMEELATEKEAEESHRQDSVSLLTF
>Q96T83_4
PPLTTTLPAWCGLLARCLTSPQVYDNQEPLREEDSDFILTEGDLTLTYGDSTVTANGSSSSHTASTSLEGSRRTKSSSEEVL
>Q96T88_1
VLPHSTKERDSELSDTDSGCCLGQSESDKSSTHGEAAAETDSRPADE
>Q96T88_5
EGKDRIKKLGLTMQYPEGYLEALANREREKENSKREEEEQQEGGFASPRTGKGKWKRKSAGGGPSRAGSPRRTSKKTKVEPYS
>Q96T92_2
RWHKPRPAAANAATVSSADGKPPSSSSSSSRDSGAIASFLAEGKENSRIERTADQHPQARDSSGADQHPDSAPRQGLQVLTHPEPPLPQGPYTEGVLGRRVPVPGSTSGGRG
>Q96TA1_3
RDSMVMHNSDPNLHLLAEGAPIDWGEEYSNSGGGGSPSPSTPESATLSEKRRRAKQVVSVVQDEEVGLPFEASPESPPPASPDGVTEIRGLLAQGLRPESPPPAGPLLNGAPAGESPQPKAAPEASSPPASPLQHLLPGKAVDLGPPKPSDQETGEQVSSPSSHPALHTTTEDSAGVQTEF
>Q96TA2_3
TPKNTSVSLSGVSVSQNQHRDVVPEHEAPSSECMFSDFLTKLNIVSIGKGKIFEGYRSMFMEPAKRMKKSLDTTDNWHIRPEPFSLSIPPSLNLRDLGLSE
>Q96TC7_3
HMEENQRVARRRRFPFVRERSDSTGSSSVYFTASSGATFTDAESEGGYTTANAESDNERDSDKESEDGEDEVSCETVKMGRKDSLDLEEEAASGASSALEAGGSSG
>Q99062_5
TIMEEDAFQLPGLGTPPITKLTVLEEDEKKPVPWESHNSSETCGLPTLVQTYVLQGDPRAVSTQPQSQSGTSDQV
>Q99075_1
MKLLPSVVLKLFLAAVLSALVTGESLERLRRGLAAGTSNPDPPTVSTDQLLPLGGGRDRKVRDLQEADLDLLRVTLSSKPQALATPNKEEHGKRKKKGKGLGKK
>Q99081_1
MNPQQQRMAAIGTDKELSDLLDFSAMFSPPVNSGKTRPTTLGSSQFSGSGIDERGGTTSWGTSGQPSPSYDSSRGFTDSPHYSDHLNDSRLGAHEGLSPTPFMNSNLMGKTSERGSFSLYSRDTGLPGCQSSLLRQDLGLGSPAQLSSSGKPGTAYYSFSATSSRRRPLHDSAALDPLQAKKVRKVPPGLPSSVYAPSPNSDDFNRESPSYPSPKPPTSMFASTFFMQDGTHNSSDLWSSSNGMSQPGFGGILGTSTSHMSQSSSYGNLHSHDRLSYPPHSVSPTDINTSLPPMSSFHRGSTSSSPYVAASHTPPINGSDSILGTRGNAAGSSQTGDALGKALASIYSPDHTSSSFPSNPSTPVGSPSPLTGTSQWPRPGGQAPSSPSYENSLHSLQSRMEDRLDRLDDAIHVLRNHAVGPSTSLPAGHSDIHSLLGPSHNAPIGSLNSNYGGSSLVASSRSASMVGTHREDSVSLNGNHSVLSSTVTTSSTDLNHKTQENYRGGLQSQSGTVVTTEIKTENKEKDENLHEPPSSDDMKSDDESSQKDIKVSSRGRTSSTNEDEDLNPEQKIERE
>Q99081_2
NPKAACLKRREEEKVSAVSAEPPTTLPGTHPGLSETTNPMGHM
>Q99102_1
MKGARWRRVPWVSLSCLCLCLLPHVVPGTTEDTLITGSKTAAPVTSTGSTTATLEGQSTAASSRTSNQDISASSQNHQTKSTETTSKAQTDTLTQMMTSTLFSSPSVHNVMETVTQETAPPDEMTTSFPSSVTNTLMMTSKTITMTTSTDSTLGNTEETSTAGTESSTPVTSAVSITAGQEGQSRTTSWRTSIQDTSASSQNHWTRSTQTTRESQTSTLTHRTTSTPSFSPSVHNVTGTVSQKTSPSGETATSSLCSVTNTSMMTSEKITVTTSTGSTLGNPGETSSVPVTGSLMPVTSAALVTVDPEGQSPATFSRTSTQDTTAFSKNHQTQSVETTRVSQINTLNTLTPVTTSTVLSSPSGFNPSGTVSQETFPSGETTISSPSSVSNTFLVTSKVFRMPISRDSTLGNTEETSLSVSGTISAITSKVSTIWWSDTLSTALSPSSLPPKISTAFHTQQSEGAETTGRPHERSSFSPGVSQEIFTLHETTTWPSSFSSKGHTTWSQTELPSTSTGAATRLVTGNPSTRAAGTIPRVPSKVSAIGEPGEPTTYSSHSTTLPKTTGAGAQTQWTQETGTTGEALLSSPSYSVIQMIKTATSPSSSPMLDRHTSQQITTAPSTNHSTIHSTSTSPQESPAVSQRGHTRAPQTTQESQTTRSVSPMTDTKTVTTPGSSFTASGHSPSEIVPQDAPTISAATTFAPAPTGNGHTTQAPTTALQAAPSSHDATLGPSGGTSLSKTGALTLANSVVSTPGGPEGQWTSASASTSPDTAAAMTHTHQAESTEASGQTQTSEPASSGSRTTSAGTATPSSSGASGTTPSGSEGISTSGETTRFSSNPSRDSHTTQSTTELLSASASHGAIPVSTGMASSIVPGTFHPTLSEASTAGRPTGQSSPTSPSASPQETAAISRMAQTQRTGTSRGSDTISLASQATDTFSTVPPTPPSITSSGLTSPQTQTHTLSPSGSGKTFTTALISNATPLPVTSTSSASTGHATPLAVSSATSASTVSSDSPLKMETSGMTTPSLKTDGGRRTATSPPPTTSQTIISTIPSTAMHTRSTAAP
>Q99217_1
MGTWILFACLLGAAFAMPLPPHPGHPGYINFSYEVLTPLKWYQSIRPPYPSYGYEPMGGWLHHQIIPVLSQQHPPTHTLQPHHHIPVVPAQQPVIPQQPMMPVPGQHSMTPIQHHQPNLPPPAQQPYQPQPVQPQPHQPMQPQPPVHPMQPLPPQPPLPPMFPMQPLPPMLPDLTLEAWPSTDKTKREEVD
>Q99218_1
MGTWILFACLVGAAFAMPLPPHPGHPGYINFSYENSHSQAINVDRIALVLTPLKWYQSMIRPPYSSYGYEPMGGWLHHQIIPVVSQQHPLTHTLQSHHHIPVVPAQQPRVRQQALMPVPGQQSMTPTQHHQPNLPLPAQQPFQPQPVQPQPHQPMQPQPPVQPMQPLLPQPPLPPMFPLRPLPPILPDLHLEAWPATDKTKQEEVD
>Q99250_3
KEAEFQQMLEQLKKQQEEAQAAAAAASAESRDFSGAGGIGVFSESSSVASKLSSKSEKELKNRRKKKKQKEQSGEEEKNDRVRKSESEDSIRRKGFRFSLEGSRLTYEKRFSSPHQSLLSIRGSLFSPRRNSRASLFSFRGRAKDIGSENDFADDEHSTFEDNDSRRDSLFVPHRHGERRHSNVSQASRASRVLPILPMNGKMHSAVDC
>Q99250_4
VVSLVGGPSTLTSAGQLLPEGTTTETEIRKRRSSSYHVSMDLL
>Q99250_7
QKALDEIKPLEDLNNKKDSCISNHTTIEIGKDLNYLKDGNGTTSGIGSSVEKYVVDESDYMSFI
>Q99250_9
GESDFENLNTEEFSSESDMEESKEKLNATSSSEGSTVDIGAPAEGEQPEVEPEES
>Q99250_10
KKVSSIYKKDKGKECDGTPIKEDTLIDKLNENSTPEKTDMTPSTTSPPSYDSVTKPEKEKFEKDKSEKEDKGKDIRESKK
>Q99259_1
MASSTPSSSATSSNAGADPNTTNLRPTTYDTWCGVAHGCTRKLGLKICGFLQRTNSLEEKSRLVSAFKERQSSKNLLSCENSDRDARFRRTE
>Q99442_2
KYDKDIKKEKDKGKAESGKEEDKKSKKENIKDEKTKKEKEKKKDGEKEESKKEETPGTPKKKETKKK
>Q99442_3
GPKADLKKDEKSETKKQQKSDSEEKSDSEKKEDEEGKVGPGNHGTEGSGGERHSDTDSDRREDDRSQHSSGNGNDFEMITKEELEQQTDGDCEEDEEEENDGETPKSSHEKS
>Q99453_3
RRAKFRKQERAAAAAAAAAKNGSSGKKSDSSRDDESKEAKSTDPDSTGGPGPNPNPTPSCGANGGGGGGPSPAGAPGAAGPGGPGGEPGKGGAAAAAAAAAAAAAAAAAAAAGGLAAAGGPGQGWAPGPGPITSIPDSLGGPFASVLSSLQRPNGAKAALVKSSMF
>Q99456_2
PGLSRRLSSQSVIGRPRGMSASSVGSGYGGSAFGFGASCGGGFSAASMFGSSSGFGGGSGSSMAGGLGAGYGRALGGGSF
>Q99457_1
MAEADFKMVSEPVAHGVAEEEMASSTSDSGEESDSSSSSSSTSDSSSSSSTSGSSSGSGSSSSSSGSTSSRSRLYRKKRVPEPSRRARRAPLG
>Q99457_2
PTEEECEWNSEDEEFSSDEEVQDNTPSEMPPLEGEEEENPKENPEVKAEEKEVPKEIPEVKDEEKEVPKEIPEVKAEEKADSKDCMEATPEVKEDPKEVPQVKADDKEQPKATEAKARAAVRETHKRVPEERLQDSVDLKRARKGKPKRED
>Q99459_2
QRDNEEETTDDPRKLKPGEIDPNPETKPARPDPIDMDEDELEMLSEARARLANTQGKKAKRKAREKQLEEARRLAALQKRRELRAAGIEIQKKRKRKRGVDYNAEIPFEKKPALGFYDTSEENYQALDADFRKLRQQDLDGELRSEKEGRDRKKDKQHLKRKKESDLPSAILQTSGVSEFTKKRSKLVLPAPQISDAELQEVVKVGQASEIARQTAEESGITNSASSTLLSEYNVTNNSVALRTPRTPASQDRILQEAQNLMALTNVDTPLKGGLNTPLHESDFSGVTPQRQVVQTPNTVLSTPFRTPSNGAEGLTPRSGTTPKPVINSTPGRTPLRDKLNINPEDGMADYSDPSYVKQMERESREHL
>Q99460_2
GTPIASVPGSTNTGTVPGSEKDSDSMETEEKTSSAFVGKTPEASPE
>Q99466_2
RRPRTQSAPHRRRPPLGEDSIGLKALKPKAEVDEDGVVMCSGPEEGEEVGQAEETGPPS
>Q99466_5
PEARHKATPGREAGPFPRARTVSVSVPPHGGGALPRCRTLSAGAGPRGGGACLQARTWSVDLAARGGGAYSHCRSLSGVGAGGGPTPRGRRFSAGMRGPRPNPAIMRGRYGVAAGRG
>Q99466_6
ACGSASNIPIPPPCLTPSPERGSPQLDCGPPALQEMPINQGGEGKK
>Q99490_2
PPPPPSPSAAAVGAPGARGSEPRDPGSPRGAEEPGKKRHERLFHRQDALWISTSSAGAGGAEPPALSPAPASPARPVSPAPGRRLSLWAAPPGPPLSGGLSPDSKPGGAPSSSRRPLLSSPSWGGPEPEGRTGGGVPGSSSPHPGTGSRRLKVAPPPPAPKPCKTVTTSGAKAGGGKGAGSRLSWPESEGKPRVKGSKSSAGTGASVSAAATAAAAGGGGSTASTSGGVGAGAGARGKLSPRKGKSKTLDNSDLHPGPPAGSPPPLTLPPTPSPATAVTAASAQPPGPAPPITLEPPAPGLKRGREGGRASTR
>Q99490_4
QQQLLAACKSLPSSPSHSAASTPVAGQASNGGHTSDYSSSLPSSPNVGHRELRAEAAAVAGLSTPGSLHRAAKRRTSLFANRRGSDSEKRSLDSRGETTGSGRA
>Q99490_5
RPPRAISAFGPSASINGLVKDMSTVQMGEGLEATTPMPSPSPSPSSLQPPPDQTSKHLLKPDRNLARALSTDCTPSGDLSPLSREPPPSPMVKKQRRKKLTTPSKTEGSAGQAEAKRKMWKLKSFGS
>Q99490_7
EGGSAATTPSAATTPSITATPSPRRRSSAASVGRADAPVALV
>Q99496_3
RINKHNNQQALSHSIEEGLKIQAMNRLQRGKKQQIENGSGAEDNGDSSHCSNASTHSNQEAGPSNKRTKTSDDSGLELDNNNAAMAIDPVMDGAS
>Q99500_4
GRGARASPIQPALDPSRSKSSSSNNSSHSPKVKEDLPHTAPSSCIMDKNAALQNGIFCN
>Q99501_2
RAAPPAPNAPAAGEDTTETAPAPGTPARGPRMTPSDLR
>Q99501_3
HDPCRCSSTAHRPPQPRVCTFSPQRVSPTTSPRPASPVPGSERRGSRPEMTPVSLRSTKEGPETPPRPRDQLPPHPRSRRYSGDSDSSASSAQSGPLGTRSDDTGTGPRRERPSRRLTTGTPASPRRPPALRSQSRDRLDRGRPRGAPGGRGAQLSVPSPARRARSQSREEQAVLLVRRDRDGQHSWVPRGRGSGGSGRSTPQTPRARSPAAPRLSRVSSPSPELGTTPASIFRTPLQLDPQQEQQLFRRLEEEFLANARALEAVASVTPTGPVPDPARAPDPPAPDSAYCSSSSSSSSLSVLGGKCGQPGDSGRTANGLPGPRSQALSSSSDEGSPCPGMGGPLDAPGSPLACTEPSRTWARGRMDTQPDRKPSRIPTPRGPRRPSGPAELGTWHALHSVTPRAEPDSWM
>Q99502_1
MEMQDLTSPHSRLSGSSESPSGPKLGNSHINSNSMTPNGTEVKTEPMSSSETASTTADGSLNNFSGSAIGSSSFSPRPTHQFSPPQIYPSNRPYPHILPTPSSQTMAA
>Q99502_4
SNTSPTTPSTNATYQLQEPPSGITSQAVTDPTAEYSTIHSPSTPIKDSDSDRLRRGSDGKSRGRGRRNNNPSPPPDS
>Q99504_1
MEEEQDLPEQPVKKAKMQESGEQTISQVSNPDVSDQKPETSSLASNLPMSEEIMTCTDYIPRSSNDYTSQMY
>Q99504_15
VTGQTNSDAESTTLAATTYQSEKPSVMAPAPAAQRLSSGDPSTSPSLSQTTPSKDTDDQSRKNMTSKNRGKRKADATSSQDS
>Q99519_1
MTGERPSTALPDRRWGPRILGFWGGCRVWVFAAIFLLLSLAASWSKAENDF
>Q99523_1
MERPWGAADGLSRWPHGLGLLLLLQLLPPSTLSQDRLDAPPPPAAPLPRWSGPIGVSWGLRAAAAGGAFPRGGRWRRSAPGEDEECGRVRDFVAK
>Q99523_3
EANGVDGVDALDTASHTNKSGYHDDSDEDLLE
>Q99527_1
MDVTSQARGVGLEMYPGTAQPAAPNTTSPELNLSHPLLGTALANGTGE
>Q99536_1
MSDEREVAEAATGEDASSPPPKTEAASDPQHPAASEGAAAAAAS
>Q99542_3
RTIDTTPSGGNTTPSGTGITLDTTLSATETTFEY
>Q99543_4
AKKEAEKKAKAEAKRKEQEAKEKQRQAELEAAR
>Q99547_1
MAAERKTRLSKNLLRMKFMQRGLDSETKKQLEEEE
>Q99547_3
FLLCEDLLYGRMSFRGFNPEVEKLMLQMNAKHKAEEVEDETVELDVSDEEMARRYETLVGTIGKKFARKRDHANYEEDENGDITPIKAKKMFLKPQD
>Q99549_1
MEQVAEGARVTAVPVSAADSTEELAEVEEGVGVVGEDNDAAARGAEAFGDSEEDG
>Q99549_4
AKAVRKDIQRLSLNNDIFEANSDSDQQSETKEDTSPKKKKKKLRQREEKSPDDLKKKKAKAGKLKDKSKPDLESSLESLVFDLRTKKRISEAKEELKESKKPKKDEVKETKELKKVKKGEIRDLKTKTREDPKENRKTKKEKFVESQVESESSVLNDSPFPEDDSEGLHSDSREEKQNTKSARERAGQDMGLEHGFEKPLDSAMSAEEDTDVRGRRKKKTPRKAEDTRENRKLENKNAFLEKKTVPKKQRNQDRSKSAAELEKLMPVSAQTPKGRRLSGEERGLWSTDSAEEDKETKRNESKEKYQKRHDSDKEEKGRKEPKGLKTLKEIRNAFDLFKLTPEEKNDVSENNRKREEIPLDFKTIDDHKTKENKQSLKERRNTRD
>Q99550_1
MEEFDLVKTLHKTSSSVGSDENSLHSLGLNLNTDRSSPHLSTNGVSSFSGKTRPSVIQGTVEVLTSLMQELQNSGKTDSELWKNCETR
>Q99550_4
LQTSSASLASCEGNSSNKQVSSESQMGFFSLSSERNESVIHYPESTEPEIQQEMSTSQPDCNVDSCSVSSGYGTFCISELNLYKSKDPKEFMEHIDVPKGQYVAPAVPAESLVDGVKNENFYIQTPEECHVSLKEDVSISPGEFEHNFLGENKVSEVYSGKTNSNAITSWAQKLKQNQPKRAHVEDGGSRSKQGNEQSKKTPIEKSDFAAATHPRAFYLSKPDETPNAWMSDSGTGLTYWKLEEKDMHHSLPETLEKTFISLSSTDVSPNQSNTSNEMKLPSLKDIYYKKQRENKQLPERNLTSASNPNHPPEVLTLDPTLHMKPKQQISGIQPHGLPNALDDRISFSPDSVLEPSMSSPSDIDSFSQASNVTSQLPGFPKYPSHTKASPVDSWKNQTFQNESRTSSTFPSVYTITSNDISVNTVDEENTVMVASASVSQSQLPGTANSVPECISLTSLEDPVILSKIRQNLKEKHARHIADLRAYYESEINSLKQKLEAKEISGVEDWKITNQILVDRCGQLDSALHEATSRVRTLENKNNLLEIEVNDLRERFSAASSASKILQERIEEMRTSSKEKDNTIIRLKSRLQDLEEAFENAYKLSDDKEAQLKQENKMFQDLLGEYESLGKEHRRVKDALNTTENKLLDAYTQISDLKRMISKLEAQVKQVEHENMLSLRHNSRIHVRPSRANTLATSDVSRRKWLIPGAEYSIFTGQPLDTQDSNVDNQLEETCSLGHRSPLEKDSSPGSSSTSLLIKKQRETSDTPIMRALKELDEGKIFKNWGTQTEKEDTSNINPRQTETSVNASRSPEKCAQQRQKRLNSASQRSSSLPPSNRKSSTPTKREIMLTPVTVAYSPKRSPKENLSPGFSHLLSKNESSPIRFDILLDDLDTVPVSTLQRTNPRKQLQFLPLDDSEEKTYSEKATDNHVNHSSCPEPVPNGVKKVSVRTAWEKNKSVSYEQCKPVSVTPQGNDFEYTAKI
>Q99558_1
MAVMEMACPGAPGSAVGQQKELPKAKEKTPPLGKKQSSVYKLEAVEKSPVFC
>Q99558_6
ENSQEFSPTFSERIFIAGSKQYSQSESLDQIPNNVAHATEGKMARVCWKGKRRSKARKKRKKKSSKSLAHAGVALAKPLPRTPEQESCTIPVQEDESPLGAPYVRNTPQFTKPLKEPGLGQLC
>Q99558_8
PHPLESFLGKLACVDSQKPLPDPHLSKLACVDSPKPLPGPHLEPSCLSRGAHEKFSVEEYLVHALQ
>Q99558_12
VGGLKSPWRGEYKEPRHPPPNQANYHQTLHAQPRELSPRAPGPRPAEETTGRAPKLQPPLPPEPPEPNKSPPLTLSKEESGMWEPLPLSSLEPAPARNPSSPERKATVPEQELQQLEIELFL
>Q99558_15
LEEQEQILSCLSIDSLSLSDDSEKNPSKASQSSRDTLSS
>Q99569_1
MPAPEQASLVEEGQPQTRQEAASTGPGMEPETTATTILASVKEQELQFQRLTRELEVERQIVASQLERCRLGAESPSIASTSSTEKSFPWRSTDVPNTGVSKPRVSDAVQPNNYLIRTEPEQGTLYSPEQTSLHESEGSLGNSRSSTQMNSYSDSGYQEAGSFHNSQNVSKADNRQQHSFIGSTNNHVVRNSRAEGQTLVQPSVANRAMRRVSSVPSRAQSPSYVISTGVSPSRGSLRTSLGSGFGSPSVTDPRPLNPSAYSSTTLPAARAASPYSQRPASPTAIRRIGSVTSRQTSNPNGPTPQYQTTARVGSPLTLTDAQTRVASPSQGQVGSSSPKRSGMTAVPQHLGPSLQRTVHDMEQFGQQQYDIYERMVPPRPDSLTGLRSSYASQHSQLGQDLRSAVSPDLHITPIYEGRTYYSPVYRSPNHGTVELQGSQTALYRTGSVGIGNLQRTSSQRSTLTYQRNNYALNTTATYAEPYRPIQYRVQECNYNRLQHAVPADDGTTRSPSIDSIQKDPR
>Q99569_2
RLLGLNELDDLLGKESPSKDSEPSCWGKKKKKKKRTPQEDQWDGVGP
>Q99569_3
STLERDRFKSHPSLSTTNQQMSPIIQSVGSTSSSPALLGIRDPRSEYDRTQPPMQYYNSQGDATHKGLYPGSSKPSPIYISSYSSPAREQNRRLQHQQLYYSQDDSNRKNFDAY
>Q99570_7
EEDKLLALKDFMMKSNKAKANIVDQSHLHDSSQKGV
>Q99570_8
KTKQEPDDKRARKHVKQDSNVNEEWKSMFGSLDPPNMPQALPKGSDQEVIQTGKPPRSESSAGICVPLSTSSQVPEVTTVQNKKPVIPVLSSTILPSTYQI
>Q99572_1
GRSLQDVKGQEVPRPAMDFTDLSRLPLALHDTPPIPGQPEEIQLLRKEATPRS
>Q99575_1
MSNAKERKHAKKMRNQPTNVTLSSGFVADRGVKHHSGGEKPFQAQKQEPHPGTSRQRQTRVNPHSLPDPEVNEQSSSKGMFRKKGGWKAGPEGTS
>Q99575_2
SSNSLVFQTLPRHMRRRAMSHNVKRLPRRLQEIAQKEAEKAVHQKKEHSKNKCHKARRCHMNRTLEFNRRQKKN
>Q99575_3
PLPTPSQEKSQTELPDEKIGKKRKRKDDGENAK
>Q99575_4
AYEEPSVASSPNGKESDLRRSEVPCAPMPKKTHQPSDEVGTSIEHPREAEEVMDAGCQESAGPERITDQEASENHVAAT
>Q99575_7
ESKHSDPFRSKILKQKEKKKREKRQKPGRASSDGPAGEEPVAGQEA
>Q99578_2
SMPSLMEKKLKRKDSLWKKLKGSLKKKRENMT
>Q99581_2
QPPPAHAHAAAAAAAAAAAAQDGALYKLPAGLAPLPFPGLSKLNLMAASAGVAPAGFSYWPGPGPAATAAAATAALYPSPSLQPPPGPFGAVAAASHLGGHYH
>Q99590_1
MKKKTVCTLNMGDKKYEDMEGEENGDNTISTGLLYS
>Q99590_4
KKQLRETKDKKNENSFEKQVSCHENSKSCIRRKAIVREDLLSAKVCDLKWIHRNSLYSETGGKKNAAIKINKPQRSNWSTNQCFRNFFSNMFSSVSHSGESSFTYRAYCTEFIEASEISALIRQKRHELELSWFPDTLPGIGRIGFIPWNVETEVLPLISSVLPRTIFPTSTISFEHFGTSCKGYALAHTQEGEEKKQTSGTSNTRGSRRKPAMTTPTRRSTRNTRAETASQSQRSPISDNSGCDAPGNSNPSLSVPSSAESEKQTRQAPKRKSVRRGRKPPLLKKKLRSSVAAPEKSSSNDSVDEETAESDTSPVLEKEHQPDVDSSNICTVQTHVENQSANCLKSCNEQIEESEKHTANYDTEERVGSSSSESCAQDLPVLVGEEGEVKKLENTGIEANVLCLESEISENILEKGGDPLEKQDQISGLSQSEVKTDVCTVHLPNDFPTCLTSESKVYQPVSCPLSDLSENVESVVNEEKITESSLVEITEHKDFTLKTEELIESPKLESSEGEIIQTVDRQSVKSPEVQLLGHVETEDVEIIATCDTFGNEDFNNIQDSENNLLKNNLLNTKLEKSLEEKNESLTEHPRSTELPKTHIEQIQKHFSEDNNEMIPMECDSFCSDQNESEVEPSVNADLKQMNENSVTHCSENNMPSSDLADEKVETVSQPSESPKDTIDKTKKPRTRRSRFHSPSTTWSPNKDTPQEKKRPQSPSPRRETGKESRKSQSPSPKNESARGRKKSRSQSPKKDIARERRQSQSRSPKRDTTRESRRSESLSPRRETSRENKRSQPRVKDSSPGEKSRSQSRERESDRDGQRRERERRTRKWSRSRSHSRSPSRCRTKSKSSSFGRIDRDSYSPRWKGRWANDGWRCPRGNDRYRKNDPEKQNENTRKEKNDIHLDADDPNSADKHRNDCPNWITEKINSGPDPRTRNPEKLKESHWEENRNENSGNSWNKNFGSGWVSNRGRGRGNRGRGTYRSSFAYKDQNENRWQNRKPLSGNSNSSGSESFKFVEQQSYKRKSEQEFSFDTPADRSGWTSASSWAVRKTLPADVQNYYSRRGRNSSGPQSGWMKQEEETSGQDSSLKDQTNQQVDGSQLPINMMQPQMNVMQQQMNAQHQPMNIFPYPVGVHAPLMNIQRNPFNIHPQLPLHLHTGVPLMQVATPTSVSQGLPPPPPPPPPSQQVNYIASQPDGKQLQGIPSSSHVSNNMSTPVLPAPTAAPGNTGMVQGPSSGNTSSSSHSKASNAAVKLAESKVSVAVEASADSSKTDKKL
>Q99592_1
EKATTEADSTKKEEDASSCSDKVESLSDGSSHIAGDLPSDEDEGEDEKLNILPSKRDLAAEPGNMWMRLPSDSAGIPQAGGEAEPHATAAGKTVASPCSSTESLSQRSVTSVRDSADVDCVLDLSVKSSLSGVENLNSSYFSSQDVLRSNLVQVKVEKEASCDESDVGTNDYDMEHSTVKESVSTNNRVQYEPAHLAPLREDSVLRELDREDKASDDEMMTPESERVQVEGGMESSLLPYVSNILSPA
>Q99593_1
MADADEGFGLAHTPLEPDAKDLPCDSKPESALGAPSKSPSSPQAAFTQQ
>Q99593_7
GPLVPRLAGMANHGSPQLGEGMFQHQTSVAHQPVVRQCGPQTGLQSPGTLQPP
>Q99594_1
MASNSWNASSSPGEAREDGPEGLDKGLDNDA
>Q99594_3
KKVREYQVGIKAMNLDQVSKDKALQSMASMSSAQI
>Q99595_2
AQFPNGPQFAEDPSQLPSTQLPSSPFGDYRQYQ
>Q99598_1
MSNKEGSGGFRKRKHDNFPHNQRREGKDVNSS
>Q99607_4
SEPDALNRAGDTSDQEGHSLEEKASREESAKKTGKSKKRIRKTKGNRSTSPVTDPSIPIRKKSKDGK
>Q99607_7
DEDESSEATAAPPQASTASVASASTTRRTSSRVSSRSAPQGKGSSSWEKPKIQHVGLQPSASLELGPSLDEEIPTTSTMLVSPAEGQVKLTKAVSASSVPSNIHLGVAPVGSGSALTLQTIPLTTVLTNGPPASTTAPTQLVLQSVPAASTFKDTFTLQASFPLNASFQDSQVAAPGAPLILSGLPQLLAGANRPTNPAPPTVTGAGPAGPSSQPPGTV
>Q99607_8
RTSGTTAAPRVKEGPLRSSSYVQGMVTGAPMEGLLVPEETLRELLRDQAHLQPLPTQ
>Q99607_9
RGSHNPSLLGNQTLSPPSRPTVGLTPVAELELSSGSGSLLMAEPSVTTSGSLLTRSPTPAPFSPFNPTSLIKMEPHDI
>Q99608_1
MSEQSKDLSDPNFAAEAPNSEVHSSPGVSEGVPPSATLAEPQSPPLGPTAAPQAAPPPQAPNDEGDPKALQQAAEEGRAHQAPSAAQPGPAPP
>Q99612_2
ASEIKFDSQEDLWTKIILAREKKEESELKISSSPPEDTLISPSFCYNLETNSLNSDVSSESSDSSEELSPTAKFTSDPIGEVLVSSGKLSSSVTSTPPSSPELSREPSQLWGCVPGELPSPGKVRSGTSGKPGDKGNGDASPDG
>Q99613_1
MSRFFTTGSDSESESSLSGEELVTKPVGGNYGKQPLLLSEDEEDTK
>Q99613_3
NPEQSADEDAEKNEEDSEGSSDEDEDEDGVSAATFLKKKSEAPSGESRKFLKKMDDEDEDSEDSEDDEDWDTGSTSSDSDSEEEEGKQTALASRFLKKAPTTDEDKKAAEKKREDKAKKKHDRKSKRLDEEEEDNEGGEWERVRGGVPLVKE
>Q99613_6
GTYGGYFRDQKDGYRKNEGYMRRGGYRQQQSQTAY
>Q99614_1
MGEKSENCGVPEDLLNGLKVTDTQEAECAGPPVPDPKNQHSQSKLLRDDEAHLQEDQGEEECFHDCSASFEEEPGADKVENKSNEDVNSSELDEEYLIELEKNMSDEEKQKRR
>Q99618_1
MGSAKSVPVTPARPPPHNKHLARVADPRSPSAGILRTPIQVESSPQPGLPAGEQLEGLKHAQDSDPRSPTLGIARTPMKTSSGDPPSPLVKQLSEVFETEDSKSNLPPEPVLPPEAPLSSELDLPLGTQLSVEEQMPPWNQTEFPSKQVFSKEEARQPTETPVASQSSDKPSRDPETPRSSGSMRNRWKPNSSKVLGRSPLTILQDDNSPGTLTLRQGKRPSPLSENVSELKEGAILGTGRLLKTGGRAWEQGQDHDKENQHFPLVES
>Q99624_1
MEAPLQTEMVELVPNGKHSEGLLPVITPMAGNQRVEDPARSCMEGKSFLQKSPSKEPH
>Q99633_1
MDILKSEILRKRQLVEDRNLLVENKKYFKRSELAKKEEEAYFERCGYKIQPKEEDQKPLTSSNPVLELELAEEKLPMTLSRQEVI
>Q99638_1
DTDSHSQDLGSPERHQPVPQLQAHSTPHPDDFANDDIDSYMIAMETTIGNEGSRVLPSISLSPGPQPPKSPGPHSEEEDEAEPSTVPGTPPPK
>Q99640_1
MLERPPALAMPMPTEGTPPPLSGTPIPVPAYFRHAEPGFSLKRPRGLSRSLPPPPPAKGSIPISRLFPPRTPGWHQLQPRRVSFRGEASETLQSPG
>Q99640_3
GLAHPASWLQPLGPPATPPGSPPCSLLLDSSLSSNWDDDSLGPSLSPEAVLARTVGSTSTPRSRCTPRDALDLSDINSEPPRGS
>Q99645_3
ATLEDLDNLYNYENIPVDKVEIEIATVMPSGNRELLTPPPQPEKAQEEEEEEESTPRLIDGSSPQE
>Q99650_3
PEGTKIQFLGTRKSLTETELTKPNYLYLLPTEKNHSGPGPCICFENLTYNQAASDSGSCGHVPVSPKAPSMLGLMTSPENVLKALEKNYMNSLGEI
>Q99650_5
LASPMFGDKDSLPTNPVEAPHCSEYKMQMAVSLRLALPPPTENSSLS
>Q99661_3
HPKDNLPLQENVTIQKQKRRSVNSKIPAPKESLRSRSTRMSTVSELRITAQENDMEVELPAAANSRKQFSVPPAPTRPSCPAVAEIPLRMVSEEMEEQVHSIRGSSSANPVNSVRRKSCLVKEVEKMKNKREEKKAQNSEMRMKRAQEYD
>Q99661_5
PHSGPSGEQLIQMETEEMEACSNGALIPGNLSKEEEELSSQMSSFNEAM
>Q99665_2
TCAKKYPIAEEKTQLPLDRLLIDWPTPEDPEPLV
>Q99665_3
HQVTPVFRHPPCSNWPQREKGIQGHQASEKDMMHSASSPPPPRALQAESRQLVDLYKVLESRGSDPKPENPACPWTVLPAGDLPTHDGYLPSNIDDLPSHEAPLADSLEELEPQ
>Q99666_5
QSPAYNSQYLLRPAANVTPTKGSSNTEFKSTKEGF
>Q99666_7
ISEPGNQEKKREKPLENDTGFQAQDISGRKKGRGVIFGQTSSTFTFADVAKSTSGEGFQFGKKDLNFKGFSGAGEKLFSSRYGKMANKANTSGDFEKDDDAYKTED
>Q99666_9
EMKSGLKDFKTFLTNDQTKVTEEENKGSGTGAAGASDTTIKPNAENTGPTLEWDNYDLREDALDDSVSSSSVHASPLASSPVRKNLFRFDESTTGSNFSFKSALSLSKSPAKLNQSGTSVGTDEESVVTQEEERD
>Q99674_1
MLPLTMTVLILLLLPTGQAAPKDGVTRPDSEVQHQLLPNPFQPG
>Q99674_3
VALRHVEPGEPLAPSPQEPQAVGRQSLLAKSPLRQETQEAPGPREEAKGQVEARRESLDPVQEPGGQAEADGDVPGPRGEAEGQAEAKGDAPGPRGEAGGQAEAEGDAPGPRGEAGGQAEARENGEEAKELPGETLESKNTQ
>Q99675_3
NNNFTPSNNSSSEEKNTDRSLLEKVGLSESEVEPSEEN
>Q99676_3
EQGTEPWIMEPSIPVGTCADWETRLENSVSAPEPDISEEELSPEVIVEKHKRDDSWSSNLLESWEYEGSLERQQANQQTLPKEIKVTEKTIPSWEKGPVNNEFGKSVNVSSNLVTQEPSPEETSTKRSIKQNSNPVKKEKSCK
>Q99677_3
HIRMESLFKTETPLTTKPSLPAIQEEVSDQTTNNGGELMLESTF
>Q99678_1
MPSVSPAGPSAGAVPNATAVTTVRTNASGLE
>Q99678_3
QHGEREPSSGDVVSMHRSSKGSGRHHILSAGPHALTQALANGPEA
>Q99680_1
MCFSPILEINMQSESNITVRDDIDDINTNMYQPLS
>Q99683_5
RGGAAAVGEGEEHQLPPPPPGSFWNVESAAAPGIGCPAATSSSSATRGRGSSVGGG
>Q99683_7
KVSSKKKKTQPKLSALSAGSNEYLRSISLPVPVLVEDTSSSSEYGSVSPDTELKVDPFSFKTRAKSCGERDVKGIRTLFLGIPDENFEDHSAPPSPEEKDS
>Q99683_8
SLASESDTADQEDLDVEDDHEEQPSNQTVRRPQAVIEDAVATSGVSTLSSTVSHDSQSAHRSLNV
>Q99683_9
DQEIKHLKLKSQPIEIPELPVFHLNSSGTNT
>Q99684_1
MPRSFLVKSKKAHSYHQPRSPGPDYSLRLENVPAPSRADSTSNAGGAKAEPRDRLSPESQLTEAPDRASASPDSCEGSVCERSSEFEDFWRPPSPSASPASEKSMCPSLDEAQPFPLPFKPYSWSGLAGSDLRHLVQSYRPCGALERGAGLGLFCEPAPEPGHPAALYGPKRAAGGAGAGAPGSCSAGAGATAGPGLGLYGDFGSAAAGLYERPTAAAGLLYPERGHGLHADKGAGVKVES
>Q99687_1
MARRYDELPHYPGIVDGPAALASFPETVPAVPGPYGPHRPPQPLPPGLDSDGLKREKDEIY
>Q99687_5
SERPLFSSNPELDNLMIQAIQVLRFHLLELEKVHDLCDNFCHRY
>Q99687_6
TCLKGKMPIDLVIEDRDGGCREDFEDYPASCPSLPDQNNMWIRDHEDSGSVHLGTPGPSSGGLASQSGDNSSDQGDGLDTSVASPSSGGEDEDLDQERRRNKKRGIFPKVATNIM
>Q99689_1
MEAPLVSLDEEFEDLRPSCSEDPEEKPQCFYGSSPHHLEDPSLSELENFSSEIISFKSMEDLVNEFDEKLNVC
>Q99689_2
RNYNAKTENLAPVKNQLQIQEEEETLQDEEVWDALTDNYIPSLSEDWRDPNIEALNGNCSDTEIHEKEEEEFNEKSENDSGINEEPLLTADQVIEEIEEMMQNSPDPEEEEEVLEEEDGGETSSQADSVLLQEMQALTQTFNNNWSYEG
>Q99689_4
RDELEFEKEVKNSFITVLIEVQNKQKEQRELMKKRRKEKGLSLQSSRIEKGNQMPLKR
>Q99697_6
MNVNPLSSQSMFSPPNSISSMSMSSSMVPSAVTGVPGSSLNSLNNLNNLSSPSLNSAVPTPACPYAPPTPPYVYRDTCNSSLASLRLKAKQHSSFGYASVQNPASN
>Q99698_4
EKNSSSQRSTQEKLHLEGSALSSQVSAKVNVFRKSRRQRKITHRYSVRDARKTQLSTSDSEANSDEKGIAMNKHRRPHLLHHFLTSFPKQDHPKAKLDRLATKEQTPPDAMALENSRE
>Q99698_9
QKDASVPDIDGIDIEQKELSSVHVGTSFHHQQAYSDS
>Q99698_12
KEEQGKKEGDTSVNENQDLNRISQPKRTMKEDLLSLAIKSDPIPSELGSLKKSADSLGKLELQHISSINVEEVSATEAAPEEAKLFTSQES
>Q99698_13
ADFEHNDAMTEKSHQSAEELSSQPGDFSEEAEDSQCCSFKLLVEEEGYEADSESNPEDGETQDDGVDLKSETEGFSASSSPNDL
>Q99698_18
AESTTEKGKKIKKRNKSLILPDSSFDGTESD
>Q99698_20
PSGFTASPYEGENSSNIIPQQMAAHMLRSRSLPAFPTSSLLTQSQKLTGSLGCSIDRLQNIADTYVATQSKKQNSLGSSDTLKKGKEDAFISSCESAKTVCEMEAVLSAQVSVSDVPKGVLGFPVVKADHKQLGAEPRSEDDSPGDESCP
>Q99700_1
MRSAAAAPRSPAVATESRRFAAARWPGWRSLQRPARRSGRGGGGAAPGPYPSAAPPPPGPGPPPSRQSSPPSASDCFGSNGNGGGAFRPGSRRLLGLGGPPRPFVVLLLPLASPGAPPAAPTRASPLGARASPPRSGVSLARPAPGCPRPACEPVYGPLTMSLKPQQQQQQQQQQQQQQQQQQQQQQQPPPAAANVRKPGGSGLLASPAAAPSPSSSSVSSSSATAPSSVVAATSGGGRPGLGRGRNSNKGLPQST
>Q99700_7
SSAQYKARVALENDDRSEEEKYTAVQRNSSEREGHSINTRENKYIPPGQRNREVISWGSGRQNSPRMGQPGSGSMPSRSTSHTSDFNPNSGSDQRVVNGGVPWPSPCPSPSSRPPSRYQSGPNSLPPRAATPTRPPSRPPSRPSRPPSHPSAHGSPAPVSTMPKRMSSEGPPRMSPKAQRHPRNHRVSAGRGSISSGLEFVSHNPPSEAATPPVARTSPSGGTWSSVVSGVPRLSPKTHRPRSPRQNSIGNTPSGPVLASPQAGIIPTEAVAMPIPAASPTPASPASNRAVTPSSEAKDSRLQDQRQNSPAGNKENIKPNETSPSFSKAENKGISPVVSEHRKQIDDLKKFKNDFRLQPSSTSESMDQLLNKNREGEKSRDLIKDKIEPSAKDSFIENSSSNCTSGSSKPNSPSISPSILSNTEHKRGPEVTSQGVQTSSPACKQEKDDKEEKKDAAEQVRKSTLNPNAKEFNPRSFSQPKPSTTPTSPRPQAQPSPSMVGHQQPTPVYTQPVCFAPNMMYPVPVSPGVQPLYPIPMTPMPVNQAKTYRAVPNMPQQRQDQHHQSAMMHPASAAGPPIAATPPAYSTQYVAYSPQQFPNQPLVQHVPHYQSQHPHVYSPVIQGNARMMAPPTHAQPGLVSSSATQYGAHEQTHAMYACPKLPYNKETSPSFYFAISTGSLAQQYAHPNATLHPHTPHPQPSATPTGQQQSQHGGSHPAPSPVQHHQHQAAQALHLASPQQQSAIYHAGLAPTPPSMTPASNTQSPQNSFPAAQQTVFTIHPSHVQPAYTNPPHMAHVPQAHVQSGMVPSHPTAHAPMMLMTTQPPGGPQAALAQSALQPIPVSTTAHFPYMTHPSVQAHHQQQL
>Q99704_6
AQGKAGQGHDVLRADSHEGEVAEGKLPSPPGPQELLDSPPALYAEPLDSLRIAPCPSQDSLYSDPLDSTSAQAGEGVQRKKPLYWDLYEHAQQQLLKAKLTDPKEDPIYDEPEGLAPVPPQGLYDLPREPKDAWWCQARVKEEGYELPYNPATDDYAVPPPRSTKPLLAPKPQGPAFPEPGTATGSGIKSHNSAL
>Q99705_1
MSVGAMKKGVGRAVGLGGGSGCQATEEDPLPNCGACAPGQGGRR
>Q99705_2
RLPQPAWVEGSSARLWEQATGTGWMDLEASLLPTGPNASNTSDGPDNLTSAGSPPRT
>Q99706_4
KKKDAAVMNQEPAGHRTVNREDSDEQDPQEVTYAQ
>Q99706_5
DHCIFTQRKITGPSQRSKRPSTDTSVCIELPNAEPRALSPAHEHHSQALMGSSRETTALSQTQLASSNVPAAGI
>Q99708_2
DMPAEEREKKLASCSRHRFRYIPPNTPENFWEVGFPSTQTCMERGYIKEDLDPCPRPKRRQPYNAIFSPKGKEQKT
>Q99717_4
YMPPDDQMGQDNSQPMDTSNNMIPQIMPSISSRD
>Q99726_1
MEPSPAAGGLETTRLVSPRDRGGAGGSLRLKSLFTEPSEPLPEESKPVEMPFHHCHRDPLPPPGLTPE
>Q99728_2
NELSDLKEDKPRKSLFNDAGNKKNSIKMWFSPRSKKVRYVVSKASVQTQPAIKKDASAQQDSYEFVSPSPPADVSERAKKASARSGKKQKKKTLAEINQKWNLEAEKEDGEFDSKEESKQKLVSFCSQPSVISSPQINGEIDLLASGSLTESECFGSLTEVSLPLAEQIESPDTKSRNEVVTPEKVCKNYLTSKKSLPLENNGKRGHHNRLSSPISKRCRTSILSTSGDFVKQTVPSENIPLPECSSPPSCKRKVGGTSGRKNSNMSDEFISLSPGTPPSTLSSSSYRRVMSSPSAMKLLPNMAVKRNH
>Q99729_2
QQQQYGSGGRGNRNRGNRGSGGGGGGGGQSQSWNQG
>Q99729_4
PGYGGYDYSPYGYYGYGPGYDYSQGSTNYGKSQRRGGHQNNYKPY
>Q99732_1
MSVPGPYQAATGPSSAPSAPPSYEETVAVNSYYPTPPAPMPGPTTGLVTGPDG
>Q99733_2
DAESEWHSENEEEEKLAGDMKSKVVVTEKAAATAEEPD
>Q99733_3
EDDDNFEEGEEGEEEELEGDEEGEDEDDAEINPKV
>Q99741_1
MPQTRSQAQATISFPKRKLSRALNKAKNSSDAKLEPTNVQTVTCSPRVKALPLSPRKRLGDDNLCNTPHLPPCSPPKQGKKENGPPHSHTLKGRRLVFDNQLTIKSPSKRELAKVHQNKILSSVRKSQEITTNSEQRCPLKKESACVRLFKQ
>Q99742_7
EGGQTPLDAFQLPASVACEEASSPGPEPTEPEPPTEGKQAAPAENEAPQTQGKRIKVEPGPRETKGSEDSGDEDPSSHPATPRPEFTSVIRAGVLKQDPVRPWGLAPPGDPPP
>Q99747_2
GGGIKKKSPATPQAKPDGVTATAADEEEDEYSGG
>Q99748_1
REGLLLSHRLGPALVPLHRLPRTLDARIARLAQYRALLQGAPDAMELRELTPWAGRPPGPRRRAGPRRRRARARLGA
>Q99750_1
MYQVSGQRPSGCDAPYGAPSAAPGPAQTLSLLPGLEVVTGSTHPAEAAPEEGSLEEAATPMPQGNGPGIPQGLDSTDLDVPTEAVTCQPQGNPLGCTPLLPNDSGHPSELGGTRRAGNGALGGPKAHRKLQTHPSLASQGSKKSKSSSKSTTSQIPLQAQ
>Q99755_1
MASASSGPSSSVGFSSFDPAVPSCTLSSAASGIKRPMASEVLEARQDSYISLVPYASGMPIKKIGHRSVDSSG
>Q99755_5
KPSPSKKFRSGSSFSRRAGSSGNSCITYQPSVSGEHKAQVTTKAEVEPGVHLGRPDVLPQTPPLEEISEGSPIPDPSFSPLVGETLQMLTTSTTLEKLEVAESEFTH
>Q99757_1
MAQRLLLRRFLASVISRKPSQGQWPPLTSRALQTPQCSPGG
>Q99758_4
DIQAIQLPALQYQHERRASDWAVDSNLCGAMDPSDGIGALIEEE
>Q99759_6
SQDRNHNSSSPHSGVSRQVRIKASQSAGDINTIYQPPEPRSRHLSVSSQNPGRSSPPPGYVPERQQHIARQGSYTSINSEGE
>Q99759_7
TSEQCMLDPLSSAENSLSGSCQSLDRSADSPSFRKSRMSRAQSFPDNRQEYSDRETQLYDKGVKGGTYPRRYHVSVHHKDYSDGRRTFPRIRRHQGNLFTLVPSSRSLSTNGENMGLAVQYLDPRGRLRSADSENALSVQERNVPTKSPSA
>Q99767_1
MAHRKLESVGSGMLDHRVRPGPVPHSQEPESEDMELPLEGYVPEGLELAALRPESPAPEEQECHNHSPDGDSSSDYVNNTSEEEDYDEGLPEEEEGITYYIRYCPEDDSYLEGMDCNGEEYLAHSAHPVDTDECQEAVEEWTDSAGPHPHGHEAEGSQDYPDGQLPIPEDEPSVLEAHDQEEDGHYCASKEGYQDYYPEEANGNTGASPYRLRRGDGDLEDQEEDIDQIVAEIKMSLSMTSITSASEASPEHGPEPGPEDSVEACPPIKASCSPSRHEARPKSLNLLPEAKHPGDPQRGFKPKTRTPEERLKWPHEQVCNGLEQPRKQQRSDLNGPVDNNNIPETKKVAS
>Q99788_5
EDTGHSSYPSHRSFTKMSSMNERTSMNERETGML
>Q99795_2
RGKDDNTEDKEDARPNREAYEEPPEQLRELSREREEEDDYRQEEQRSTGRESPDHLDQ
>Q99797_1
MLCVGRLGGLGARAAALPPRRAGRGSLEAGIRA
>Q99801_1
MLRVPEPRPGEAKAEGAAPPTPSKPLTSFLIQD
>Q99807_1
MSCAGAAAAPRLWRLRPGARRSLSAYGRRTSVRFRSSGM
>Q99808_3
LEGPGEQETKLDLISKGEEPRAGKEESGVSVSNSQPTNE
>Q99814_5
TESLFKPHLMAMNSIFDSSGKGAVSEKSNFLFTKLKEEPEELAQLAPTPGDAIISLDFGNQNFEESSAYGKAILPPSQPWATELRSHSTQSEAGSLPAFTVPQAAAPGSTTPSATSSSSSCSTPNSPEDYYTSLDNDLKIEVIEKLFAMDTEAKDQCSTQTDFNELDLETLAPYIPMDGEDFQLSPICPEERLLAENPQSTPQHCFSAMTNIFQPLAPVAPHSPFLLDKFQQQLESKKTEPEHRPMSSIFFDAGSKASLPPCCGQASTPLSSMGGRSNTQWPPDPPLHFGPTKWAVGDQRTEFLGAAPLGPPVSPPHVSTFKTRSAKGFGARGPDVLSPAMVALSNKLKLKRQLEYEEQAFQDLSGGDPPGGSTSHLMWKRMKNLRGGSCPLMPDKPLSANVPNDKFTQNPMRGLGHPLRHLPLPQPPSAISPGENSKSRFPPQCYATQY
>Q99816_2
RPISASYPPYQATGPPNTSYMPGMPGGISPYPSGYPPNPSGYPGCPYPPGGPYPATTSSQYPSQPPVTTVGPSRDGTISEDTIRASLI
>Q99835_1
MAAARPARGPELPLLGLLLLLLLGDPGRGAASSGNATGPGPRSAGGSARRSAAVTGPPPPLSH
>Q99835_3
QSDDEPKRIKKSKMIAKAFSKRHELLQNPGQELSFSMHTVSHDGPVAGLAFDLNEPSADVSSAWAQHVTKMVARRGAILPQDISVTPVATPVPPEEQANLWLVEAEISPELQKRLGRKKKRRKRKKEVCPLAPPPELHPPAPAPSTIPRLPQLPRQKCLVAAGAWGAGDSCRQGAWTLVSNPFCPEPSPPQDPFLPSAPAPVAWAHGRRQGLGPI
>Q99848_3
DLQMQKIRQKLQTKQAAMERSEKAKQLRALRKYGKKVQTEVLQKRQQEKAHMMNAIKKYQKGFSDKLDFLEGDQKPLAQRKKAGAKGQQMRKGPSAKRRYKNQKFGFGGKKKGSKWNTRESYDDVSSFRAKTAHGRGLKRPGKKGSNKRPGKRTREKMKNRTH
>Q99853_3
CGDMFENGSFLRRRKRFKVLKSDHLAPSKPADAAQYLQQQAKLRLSALAASGTHLPQMPAAAYNLGGVAQPSGFKHPFAIENIIAREYKMPGGLAFSAMQPVPAAYPLPNQLTTMGSSLGTGWPHVYGSAGMIDSATPISMASGDYSAYGVPLKPLCHAAGQTLPAIPVPIKPTPAAVPALPALPAPIPTLLSNSPPSLSPTSSQTATSQSSPATPSETLTSPASALHSVAVH
>Q99856_1
MKLQAVMETLLQRQQRARQELEARQQLPPDPPAAPPGRARAAPDEDREPESARMQRAQMAALAAMRAAAAGLGHPASPGGSEDGPPGSEEEDAAREGTPGSPGRGREGPGEEHFEDMASDEDMKPKWEEEEMEEDLGEDEEEEEEDYEDEEEEEDEEGLGPPGPASLGTTALFPRKAQPPQAFRGDGVPRVLGGQERPGPGPAHPGGAAHVAPQLQPPDHGDWT
>Q99856_5
VSSLGLAASTNGSSITPAPKIKKEEDSAIPITVPGRLPVSLAGHPVVAAQAAAVQAAAAQAAVAAQAAALEQLREKLESAEPPEKKMALVADEQQRLMQRALQQNFLAMAAQLPMSIRINSQASESRQDSAVNLTGTNG
>Q99856_6
PAPTPTSAPNKGGGGGGGSSSNAGGRGGNTGTSGGQAGPAGLSTPSTSTSNNSLP
>Q99865_1
MKTPNAQEAEGQQTRAAAGRATGSANMTKKKVSQKKQRGRPSSQPRRN
>Q99871_1
MGGARLGARNMAGQDAGCGRGGDDYSEDEGD
>Q99873_1
MAAAEAANCIMENFVATLANGMSLQPPLEEVSCGQAESSEKPNAEDMTS
>Q99884_1
MKKLQGAHLRKPVTPDLLMTPSDQGDVDLDVDFAAHR
>Q99909_2
RNKRVTDFQGNDFDNDPNRGNQVQRPQMTFGRLQGIFPKIMPKKPAEEGNVSKEVPEASGPQNDGKQLCPPGKPTTSEKINMISGPKRGEHAWTHRLRERKQLVI
>Q99928_1
MAPKLLLLLCLFSGLHARSRKVEEDEYEDSSSNQKWV
>Q99928_4
RKPTTTKKTTSLLHPDSSRWIPERISLQAPSNYSLLDMRPPPTAMITLNNSVYW
>Q99929_2
AVRNALAGGLRPQAVRPSAPRGPPGTTPVAASPSRASSSPGRGGSSEPGSPRSAYSSDDSGCEGA
>Q99932_1
METNESTEGSRSRSRSLDIQPSSEGLGPTSEPFPSSDDSPRSALAAATAAAAAAASAAAATAAFTTAKAAALSTKTPAPCSEFMEPSSDPSLLGEPCAGPGFTHNIAHGSLGFEPVYVSCIAQDTCTTTDHSSNPGPVPGSSSGPVLGSSSGAGHGSGSGSGPGCGSVPGSGSGPGPGSGPGSGPGHGSGSHPGPASGPGPDTGPDSELSPCIPPGFRNLVADRVPNYTSWSQHCPWEPQKQPPWEFLQVLEPGARGLWKPPDIKGKLMVCYETLPRGQCLLYNWEEERATNHLDQVPSMQDGSESFFFRHGHRGLLTMQLKSPMPSSTTQKDSYQPPGNVYWPLRGKREAMLEMLLQHQICKEVQAEQEPTRKLFEVESVTHHDYRMELAQAGTPAPTKPHDYRQEQPETFWIQRAPQLPGVSNIRTLDTPFRKNCSFSTPVPLSLGKLLPYEPENYPYQLGEISSLPCPGGRLGGGGGRMTPF
>Q99933_1
MAQRGGARRPRGDRERLGSRLRALRPGREPRQSEPPAQRGPPPSGRPPARSTASGHDRPTRGAAAGARRPRMKKKTRRRSTRSEELTRSEELTLSEEATWSEEATQSEEATQGEEMNRSQEVTRDEESTRSEEVTREEMA
>Q99935_1
MKLTFFLGLLALISCFTPSESQRFSRRPYLPGQLPPPPLYRPRWVPPSPPPPYDSRLNSPLSLPFVPGRVPPSSFSRFSQAVILSQLFPLESIRQPRLFPGYPNLHFPLRPYYVGPIRILKPPFPPIPFFLAIYLPISNPEPQINITTADTTITTNPPTTATATTSTSTKPTMTISSSTVPISSTPEPATSISAATPAASTENTTQILANRP
>Q99941_3
RHQRGRRKIPQRAQERQKSQPRKKSPPVKAVPIQPPGPPERDSVG
>Q99941_4
KQPSPTPGNATGGPLPVSAASQAHQASHQPLYLNHP
>Q99942_3
PFRRGTGVDLGQGHPASSWQDSLFLFLAIFFFFWLLSI
>Q99944_1
MGSRAELCTLLGGFSFLLLLIPGEGAKGGSLR
>Q99946_1
MSSEKSGLPDSVPHTSPPPYNAPQPPAEPPAPPPQAAPSSHHHHHHHYHQSGTATLPRLGAGGLASSAATAQRGPSSSATLPRPPHHAPPGPAAGAPPPGCATLPRMPPDPYLQETRFEGPLPPPPPAAAAPPPPAPAQTAQAPGFVVPTHAGTVGTLPL
>Q99946_6
YVPVYPVGTPYAGGTPGGTGVTSTLPPPPQG
>Q99946_7
MVSAEIASREARNFSFISLAVGIAAMVLCTILTVVIIIAAQHH
>Q99952_3
QNIKENCAPLYDDALFLRTPQALLAIPRPPGGVLRSISVPGSPGHAMADTYAVVQKRGAPAGAGSGTQTGTGTGTGARSAEEAPLYSKVTPRAQRPGAHAEDARGTLPGRVPADQSPAGSGAYEDVAGGAQTGG
>Q99954_1
MKSLTWILGLWALAACFTPGESQRGPRGPYPPGPLAPPPPPCFPFGTGFVPPPHPPPYGPGRFPPPLSPPYGPGRIPPSPPPPYGPGRIQSHSLPPPYGPGYPQPPSQPRPYPPGPPFFPVNSPTDPALPTPAP
>Q99956_2
LAGRAGSSMAPVPGPVPVVGLGSLCLGSDCSDAESEADRDSMSCGLDSEGATPPPVGL
>Q99956_3
EERHSQEQGSGGQASAASNPPSFFTTPTSDGAFELAPT
>Q99958_4
MASPMGVYSGHPEQYSAGMGRSYAPYHHHQPAAPKD
>Q99958_9
GSFLRRRRRFKKKDVSKEKEERAHLKEPPPAASKGAPATPHLADAPKEAEKKVVIKSEAASPALPVITKVETLSPESALQGSPRSAASTPAGSPDGSLPEHHAAAPNGLPGFSVENIMTLRTSPPGGELSPGAGRAGLVVPPLALPYAAAPPAAYGQPCAQGLEAGAAGGYQCSMRAMSLYTGAERPAHMCVPPALDEALSDHPSGPTSPLSALNLAAGQEGALAATGHHHQHHGHHHPQAPPPPPAPQPQPTPQPGAAAAQAASW
>Q99959_1
MAAPGAPAEYGYIRTVLGQQILGQLDSSSLALPSEAKLKLAGSSGRGGQTVKSLRIQEQVQQTLARKGRSSVGNGNLHRTSSVPEYVYNLHLVENDFVGGRSPVPKTYDMLKAGTTATYEGRWGRGTAQYSSQKSVEERSLRHPLRRLEISPDSSPERAHYTHSDYQYSQRSQAGHTLHHQESRRAALLVPPRYARSEIVGVSRAGTTSRQRHFDTYHRQYQHGSVSDTVFDSIPANPALLTYPRPGTSRSMGNLLEKENYLTAGLTVGQVRPLVPLQPVTQNRASRSSWHQSSFHSTRTLREAGPSVAVDSSGRRAHLTVGQAAAGGSGNLLTERSTFTDSQLGNAD
>Q99961_6
SSRPKREYKPKPREPFDLGEPEQSNGGFPCTTAPKIAASSSFRSSDKPIRTPSRSMPPL
>Q99962_2
SSQPRREYQPKPRMSLEFPTGDSTQPNGGLSHTGTPKPSGVQ
>Q99963_2
AASSVPRREYKPRPVKRSSSELNGVSTTSVVKTTGSNIPM
>Q99966_1
MPTTSRPALDVKGGTSPAKEDANQEMSSVAYSNLAVKDRKAVAILHYPGVASNGTKASGAPTSSSGSPIGSPTTTPPTKPPSFNLHPAPHLLASMHLQKLNSQYQGMAAATPGQPGEAGPLQNWDFGAQAGGAESLSPSAGAQSPAI
>Q99967_1
MADHMMAMNHGRFPDGTNGLHHHPAHRMGMGQFPSPHHHQQQQPQHAFNALMGEHIHYGAGNMNATSGIRHAMGPGTVNGGHPPSALAPAARFNNSQFMGPPVASQGGSLPASMQLQKLNNQYFNHHPYPHNHYMPDLHPAAGHQMNGTNQHFRDCNPKHSGGSSTPGGSGGSSTPGGSGSSSGGGAGSSNSGGGSGSGNMPASVAHVPAAMLP
>Q99983_1
MGFLSPIYVIFFFFGVKVHCQYETYQWDEDYDQEPDDDYQ
>Q99983_2
DDDESEDHDDPDNAHESPEQEGAEGHFDLHYYENQE
>Q99985_3
QQHQQGDESQKMRGDYGKLKALINSRKSRNRRNQLPES
>Q99986_3
ENGGLKAKTITKKRKKEIEESKEPGVEDTEWSNTQTEEAIQTRSRTRKRVQK
>Q99988_1
MPGQELRTVNGSQMLLVLLVLSWLPHGGALSLAEASRAS
>Q99990_3
SNIKSPQELTPSSQSEGVMLKNDDSMSPNQWRYSSPWTKPQPEVPVTNRAANCNLHVPGPMAVNQFSPSLARRASVRPGELWHFSSLAGTSSLEPGYSHPFPARHLVPEPQPDGKREPLLSLLQQDRCLARPQESAARENGNPGQIAGSTGLLFNLPPGSVHYKKLYVSRGSASTSLPNETLSELETPGKYSLTPPNHWGHPHRYLQHL
>Q99996_1
MEDEERQKKLEAGKAKLAQFRQRKAQSDGQSPSKKQKKKRKTSSSKHDVSAHHDLNIDQSQCNEMYINSSQRVESTVIPESTIMRTLHSGEITSHEQGFSVELESEISTTADDCSSEVNGCSFVMRTGKPTNLLREEEFGVDDSYSEQGAQDSPTHLEMMESELAGKQHEIEELNRELEEMRVTYGTEGLQQLQEFEAAIKQRDGIITQLTANLQQARREKDETMREFLELTEQSQKLQIQFQQLQASETLRNSTHSSTAADLLQAKQQILTHQQQL
>Q99996_8
KTELLEKQMKEKENDLQEKFAQLEAENSILKDEKKTLEDMLKIHTPVSQEERLIFLDSIKSKSKDSVWEKEIEILIEENEDLKQQCIQLNEEIEKQRNTFSFAEKNFEVNYQELQEEYACLLKVKDDLEDSKNKQELEYKSKLKALNEELHLQRINPTTVKMKSSVFDEDKTFVAETLEMGEVVEKDTTELMEKLEVTKREKLELSQRLSDLSEQLKQKHGEISFLNEEVKSLKQEKEQVSLRCRELEIIINHNRAENVQSCDTQVSSLLDGVVTMTSRGAEGSVSKVNKSFGEESKIMVEDKVSFENMTVGEESKQEQLILDHLPSVTKESSLRATQPSENDKLQKELNVLKSEQNDLRLQMEAQRICLSLVYSTHVDQVREYMENEKDKALCSLKEELIFAQEEKIKELQKIHQLELQTMKTQETGDEGKPLHLLIGKLQKAVSEECSYFLQTLCSVLGEYYTPALKCEVNAEDKENSGDYISENEDPELQDYRYEVQDFQENMHTLLNKVTEEYNKLLVLQTRLSKIWGQQTDGMKLEFGEENLPKEETEFLSIHSQMTNLEDIDVNHKSKLSSLQDLEKTKLEEQVQELESLISSLQQQLKETEQNYEAEIHCLQKRLQAVSESTVPPSLPVDSVVITESDAQRTMYPGSCVKKNIDGTIEFSGEFGVKEETNIVKLLEKQYQEQLEEEVAKVIVSMSIAFAQQTELSRISGGKENTASSKQAHAVCQQEQHYFNEMKLSQDQIGFQTFETVDVKFKEEFKPLSKELGEHGKEILLSNSDPHDIPESKDCVLTISEEMFSKDKTFIVRQSIHDEISVSSMDASRQLMLNEEQLEDMRQELVRQYQEHQQATELLRQAHMRQMERQREDQEQLQEEIKRLNRQLAQRSSIDNENLVSERERVLLEELEALKQLSLAGREKLCCELRNSSTQTQNGNENQGEVEEQTFKEKELDRKPEDVPPEILSNERYALQKANNRLLKILLEVVKTTAAVEETIGRHVLGILDRSSKSQSSASLIWRSEAEASVKSCVHEEHTRVTDESIPSYSGSDMPRNDINMWSKVTEEGTELSQRLVRSGFAGTEIDPENEELML
>Q99996_11
RKFLDEQAIDREHERDVFQQEIQKLEQQLKVVPRFQPISEHQTRE
>Q99996_12
KTDKCSELLLSKEQLQRDIQERNEEIEKLEFRVRELEQALLVSADTFQKVEDRKHFGAVEAKPELSLEVQLQAERDAIDRKEKEITNLEEQLEQFREELENKNEEVQQLHMQLEIQKKESTTRLQELEQENKLFKDDMEKLGLAIKESDAMSTQDQHVLFGKFAQIIQEKEVEIDQLNEQVTKLQQQLKITTDNKVIEEKNELIRDLETQIECLMSDQECVKRNREEEIEQLNEVIEKLQQELANIGQKTSMNAHSLSEEADSLKHQLDVVIAEKLALEQQVETANEEMTFMKNVLKETNFKMNQLTQELFSLKRERESVEKIQSIPENSVNVAIDHLSKDKPELEVVLTEDALKSLENQTYFKSFEENGKGSIINLETRLLQLESTVSAKDLELTQCYKQIKDMQEQGQFETEMLQKKIVNLQKIVEEKVAAALVSQIQLEAVQEYAKFCQDNQTISSEPERTNIQNLNQLREDELGSDISALTLRISELESQVVEMHTSLILEKEQVEIAEKNVLEKEKKLLELQKLLEGNEKKQREKEKKRSPQDVEVLKTTTELFHSNEESGFFNELEALRAESVATKAELASYKEKAEKLQEELLVKETNMTSLQKDLSQVRDHLAEAKEKLSILEKEDETEVQESKKACMFEPLPIKLSKSIASQTDGTLKISSSNQTPQILVKNAGIQINLQSECSSEEVTEIISQFTEKIEKMQELHAAEILDMESRHISETETLKREHYVAVQLLKEECGTLKAVIQCLRSKEGSSIPELAHSDAYQTREICSSDSGSDWGQGIYLTHSQGFDIASEGRGEESESATDSFPKKIKGLLRAVHNEGMQVLSLTESPYSDGEDHSIQQVSEPWLEERKAYINTISSLKDLITKMQLQREAEVYDSSQSHESFSDWRGELLLALQQVFLEERSVLLAAFRTELTALGTTDAVGLLNCLEQRIQEQGVEYQAAMECLQKADRRSLLSEIQALHAQMNGRKITLKREQESEKPSQELLEYNIQQKQS
>Q99996_13
KTDEVHLLNDTLASEQKKSRELQWALEKEKAKLGRSEERDKEELEDLKFSLESQKQRNLQLNLLLEQQKQLLNESQQKIESQRMLYDAQLSEEQGRNLELQVLLESEKVRIREMSSTLDRERELHAQLQSSDGTGQSRPPLPSEDLLKELQKQLEEKHSRIVELLNETEKYKLDSLQTRQQMEKDRQVHRKTLQTEQEANTEGQKKMHELQSKVEDLQRQLEEKRQQVYKLDLEGQRLQGIMQEFQKQELEREEKRESRRILYQNLNEPTTWSLTSDRTRNWVLQQKIEGETKESNYAKLIEMNGGGTGCNHELEMIRQKLQCVASKLQVLPQKASERLQFETADDEDFIWVQENIDEIILQLQKLTGQQGEEPSLVSPSTSCGSLTERLLRQNAELTGHISQLTEEKNDLRNMVMKLEEQIRWYRQTGAGRDNSSRFSLNGGANIEAIIASEKEVWNREKLTLQKSLKRAEAEVYKLKAELRNDSLLQTLSPDS
>Q99996_14
GFGLNQGAEKTDSFYHSSGGLELYGEPRHTTYRSRSDLDYIRSPLPFQNRYPGTPADFNPGSLACSQLQ
>Q99999_1
MLPPQKKPWESMAKGLVLGALFTSFLLLVYSYAVPPLHAGLASTTPEAAASCSPPALEPEAVIRANGSAG
>Q9BPU6_3
PGKKEMGTPLADTPTRPVTRHGGMRDLHESSFSLSGSQIDDHVPKRAS
>Q9BPV8_1
MTAAIRRQRELSILPKVTLEAMNTTVMQGFNRSER
>Q9BPW5_2
QPSSTPEKRRTSLIPRPKSPNMQDLKRRFKQALSAKVRTVTSV
>Q9BPW8_1
MAPRLCSISVTARRLLGGPGPRAGDVASAAAARFYSKDNE
>Q9BPX3_9
KEFGDQAEAAQDATLTTTTFQNEDEKNKEVYMTPLRGVKATQASKSTQLKTNRGQRKVTVSARTNRRCQTAEADSESDHEVPEPESEMKMRLPRRAKTAALEKSKLNLAQFLNEDLS
>Q9BPX6_1
MFRLNSLSALAELAVGSRWYHGGSQPIQIRRRLMMVAFLGASAVTASTGLLWKRAHAESPPCVDNLKSDIGDKGKNKDEGDVCNHEKKTADLAPHPEEKKKKRSGFRDRK
>Q9BPZ2_1
MKTPNAQEAEGQQTRAAAGRATGSANMTKKKVSQKKQRGRPSSQPR
>Q9BPZ3_2
MLEEEEEHEWFIPARDLPQTMDQIQDQFNDLVISDGSSLEDLVVKSNLNPN
>Q9BPZ7_2
VDLEKIHPPSMPGDSGSEIQGSNGETQGYVYAQSVDITSSWDFGIRRRSNTAQRLERLRKERQNQIKCKNIQWKERNSKQ
>Q9BQ15_2
EVPNFSEPNPEYSTQQAPNKAVQNDSNPSASQPTTGPSAASPASENQNGNGLSAPPGPGGGPHPPHTPSHPPSTRITRSQPNHTPAGPPGPSSNPVSNGKETRRSSKR
>Q9BQ16_1
MLKVSAVLCVCAAAWCSQSLAAAAAVAAAGGRSDGGNFL
>Q9BQ16_9
GDFASGDFHEWTDDEDDEDDIMNDEDEIEDDDEDEGDDDDGGDDHDVYI
>Q9BQ31_6
TFITSLSSVGIVVSDPDSTDASSIEDNEDICNTTSLENCTAK
>Q9BQ39_1
MPGKLLWGDIMELEAPLEESESQKKERQKSDRRKSRHHYDSDEKSETRENGVTDDLDAPKAKKSKMKEKLNGDTEEGFNRLSDEFSKSHKSRRKDLPNGDIDEYEKKSKRVSSLDTSTHKSSDNKLEETLTREQKE
>Q9BQ39_2
YDGNTSSNSRQRSGWSSGRSGRSGRSGGRSGGRSGRQSRQGSRSGSRQDGRRRSGNRNRSRSGGHKRSFD
>Q9BQ48_1
MAVLAGSLLGPTSRSAALLGGRWLQPRAWLGFPDAWGLPTPQQARGKARGNEYQPSNIKRKNKHGWVRRLSTPAGVQVILRRMLKGRKSLSH
>Q9BQ50_1
MGRAGSPLPRSSWPRMDDCGSRSRCSPTLCSSLRTCYPRGNITMSE
>Q9BQ52_1
MWALCSLLRSAAGRTMSQGRTISQAPARRERPRKDPLRHLRTREKRGPSGCSG
>Q9BQ52_2
QRRGKHQPWQSPERPLSRLSPERSSDSESNENEPHLPHGVSQRRGVR
>Q9BQ52_4
KRELRQVRAALLSRELAGGLEDGEPQQKRAHTEEPQAKKVRAQ
>Q9BQ61_1
MAARGRRAEPQGREAPGPAGGGGGGSRWAESGSGTSPESGDEEVSGAGSSPVSGGVNLFANDGSFLELFKRKMEEEQRQRQEEPPPGPQRPDQSAAAAGPGDPKRKGGPGSTLSFVGKRRGGNKLALKTGIVAKKQKTEDEVLTS
>Q9BQ65_1
MSAAPLVGYSSSGSEDESEDGMRTRPGDGSHRRGQSPLPRQRFPVP
>Q9BQ66_1
MVNSCCGSVCSDQGCGLENCCRPSCCQTTCCRTTCCRPSCCVSSCCRPQCCQSVCCQPTCCRPSCCQTTCCRTTCCRPSCCVSSCCRPQCCQSVCCQPTCCRPSCCQTTCCRTTCCRPSCCVSSCCRPQCCQSVCCQPTCCRPSCCISSSCCPSCCESSCCRPCCCLRPVCGRVSCHTTCYRPTCVISTCPRPLCCASS
>Q9BQ69_1
MSLQSRLSGRLAQLRAAGQLLVPPRPRPGHLAGATRTRSSTCGPPAFLGVFGRRARTSAGVGAWGAAAVGRTA
>Q9BQ70_1
MSRRALRRLRGEQRGQEPLGPGALHFDLRDDDDAEEEGPKRELGVRRPGGAGKEGVRVNNRFELINIDDLEDDPVVNGERSGCALTDAVAPGNKGRGQRGNTESKTDGDDTETVPSEQSHASGKLRKKKKKQKNKKSSTGEASEN
>Q9BQ75_2
ENQPTGAGSSPEASDGEGEGDTEVMQQETVPVPVPSEKTKQPKECFLIQPKERKENTTKTRKRRKKKITDVLAKSEPKP
>Q9BQ87_1
MRQQAFGEKLTQQQASAAATEASAMAKAATMTPAAISQQNPPKNREATVNGEENGAHEINNHS
>Q9BQ89_1
MPVHTLSPGAPSAPALPCRLRTRVPGYLLRGPADGGARKPSAVERLEADKAKYVKSLHVANTRQEPVQPLLSKQPLFSPETRRTVLTPSRRALPGPCRRPQLDLDILSSLIDLCDSPVSPAEASRTPGRAEGAGRPPPATPPRPPPSTSAVRRVDVRPLPASPARPCPSPGPAAASSPARPPGLQRSKSDLSERFSRAAADLERFFNFCGLDPEEARGLGVAHLARASSDIVSLAGPSAGPGSSEGGCSRRSSVTVEERARERV
>Q9BQ95_1
MSWVQATLLARGLCRAWGGTCGAALTGTSISQVPRRLPRGLHCSAAAHSSEQSLVPSPPEPRQRPTK
>Q9BQA5_3
QLLRQPQEGSGLGTSLNESSLQGIILETVPGEPGRKEEEEEGKGSEGTALSASQDNP
>Q9BQA5_4
APGEPPPAPEPPSGGIMEKLQGIAEEPEIQMV
>Q9BQB4_3
GEYPEPPPELENNKTMNRAENGGRPPHHPFETKD
>Q9BQB4_4
TRFHNQSELKDFGTEAARPQKGRKPRPRARSAKANQAELENAY
>Q9BQD1_1
MLSQKTKKKHNFLNHGLSLNLVIKPYLALEGSVAFPAENGVQDTESTLEKRETGDEENSAK
>Q9BQD7_6
GGQAGEAASSRIPIQAAPGPSSAPIPGGLISQAS
>Q9BQE6_1
MALVPGRSKEDGLWTRNSPGSSQHPESPRLPNPLWDRGKIGKVEGHQHIQVSTSSACVWQLAYPPVWPNLPAVPIQDFSQKSHLPSIVVESSEVNEESGDLHLPHEELLLLTDGEEEDAEAFFQDQSEEPGWAWSPQDPRSPLRTFNAGLSWGQDQDEEDACWILEDTACLEATNHCPF
>Q9BQE6_4
SHLLPPNSFEGAEEEAVQTPAGVESGAASEAPGGRGCDRPRADHAAPPQEAGVQCTCQHYTVREEAQKTPPADPACPEREDSHGSGSPFKASQD
>Q9BQE9_2
SKEKEKSKSNSSAAREPNGFPSDASANSSLLLEFQDENSNQSSVSDVYQLKVDSSTNSSPSPQQSESLSPAHTSDFRTDDSQPPTLGQEILEEPSLPSSEVADEPPTLTKEEPVPLETQVVEEEEDSGAPPLKRFCVDQPTVPQTASES
>Q9BQF6_1
MDKRKLGRRPSSSEIITEGKRKKSSSDLSEIRKMLNAKPEDVHVQSPLSKFRSSERWTLPLQWERSLRNKVISLDHKNKKHIRGCPVTSKSSPERQLKVMLTNVLWTDLGRKFRKTLPRNDANLCDANKVQSDSLPSTSVDSLETCQKLEPLRQSLNLSERIPRVILTNVLGTELGRKYIRTPPVTEGSLSDTDNLQSEQLSSSSDGSLESYQNLNPHKSCYLSERGSQRSKTVDDNSAKQTAHNKEKRRKDDGISLLISDTQPEDLNSGSRGCDHLEQESRNKDVKYSDSKVELTLISRKTKRRLRNNLPDSQYCTSLDKSTEQTKKQEDDSTISTEFEKPSENYHQDPKLPEEITTKPTKSDFTKLSSLNSQELTLSNATKSASAGSTTETVENSNSIDIVGISSLVEKDENELNTIEKPILRGHNEGNQSLISAEPIV
>Q9BQF6_2
SSDEEGPVEHKSSEILKLQSKQDRETTNENESTSESALLELPLITCESVQMSSELCPYNPVMENISSIMPSNE
>Q9BQF6_4
PAGVAVAEEMKLKSVSQPSNTDAAKPTYTFLQKQSSGCYSLSITSNPD
>Q9BQG0_4
ETSEDENDRVVVTDDSDERRLKGAEDKSEEGEDNRSSESEEESEGEESEEEERDGDVDQG
>Q9BQG0_9
QRPKLEKKDAKEIPSATQSPISKKRKKKGFLPETKKRKKRKSEDGTPAEDGTPAATGGSQPPSMGRKKRNRTKAKVPAQANGTPTTKSPAPGAPTRSPSTPAKSPKLQKKNQKPSQVNGAPGSPTEPAGQKQHQKALPKKGVLGKSPLSALARKKARLSLVIRSPSLLQSGAKKKAQVRKAGKP
>Q9BQG1_2
GSAVGGGPLRKDLGPGVGLAGLVGGGGHHLAAGLGGHPLLGGPHHHAHAAHHPPFAELLEPGSLGGSDTPEPSYLDMDSYPEAAAAAVAAGVKPSQTSPELPSEGGAGSGLLLLPPSGGGLPSAQSHQQVTSLAPTTRYPALPRPLTQQTLTSQPDPSSEERPPALPLPLPGGEEKAKLIGQIKPELYQGTGPGGRRSGGGPGSGEAGTG
>Q9BQI3_1
MQGGNSGVRKREEEGDGAGAVAAPPAIDFPAEGPDPE
>Q9BQI4_2
ARKKGRHLELANQKLSEKLAAGALPHINARGPVRPPYLRG
>Q9BQI5_1
MMEGLKKRTRKAFGIRKKEKDTDSTGSPDRDGIQPSPHEPPYNSKAECAREGGKKVSKKSNGAPNGFY
>Q9BQI5_5
PSPVRKSPRRSPGAIKRNLSSEEVARPRRSTPTPELISKKPPDDTTALAPLFGPPLESAFDEQKTEVLLDQPEIWGSGQPINPSMESPKLTRPFPTGTPPPLPPKNVPATPPRTGSPLTIGPGNDQSATEVKIEKLPSINDLDSIFGPVLSPKSVAVNAEEKWVHFSDTSPEHVTPELTPREKVVSPPATPDNPADSPAPGPLGPPGPTGPPGPPGPPRNVLSPLNLEEVQKKVAEQTFIKDDYLETISSPKDFGLGQRATPPPPPPPTYRTVVSSPGPGSGPGPGTTSGASSPARPATPLVPCRSTTPPPPPPRPPSRPKLPPGKPGVGDVSRPFSPPIHSSSPPPIAPLARAESTSSISSTNSLSAATTPTVENEQ
>Q9BQI6_2
QNDEDSQTNSVWTEHSNEETNKDFRKDAGFLEMKGALRETMYRTQKEMQNHEDVNVGSILIQHHKKEKFSGSSKDLKFVKMRNTFGSHTYENQKEIKKKDEDIQRSYTLRRKRKKGKESNCKKGVEHEK
>Q9BQI6_6
GKTGVLGSGKIQVSKKIGQRPCFDSQRTLLMLNGTKQKQVEGLPELLDLNLAKCSSSLKKLKKKSEGELSCSKENCPSVVKKMN
>Q9BQI7_1
MEEDKLLSAVPEEGDATRDPGPEPEEEPGVRNGMASEGLNSSLCSPGHERRGTPADTEEPTKDPDVAFHGLSLGLSLTNGLALGPDLNILEDSAESRPWRAGVLAEGDNASRSLYPDAEDPQLGLDGPGEPDVRDGFSATFEKILESELLRGTQYSSLDSLDGLSLTDESDSCVSFEAPLTPLIQQRARDSPEPGAGLGIGDMAFEGDMGAAGGDGELGSPLRRSISSSRSENVLSRLSLMAMPNGFHEDGPQGPGGDEDDDEEDTDKLLNSASDPSLKDGLSDSDSELSSSEGLEPGSADPLANGCQ
>Q9BQI7_4
TLEGDDPSLRKTHSSPALSQGHVTGSKTTKDATGPDT
>Q9BQI9_1
MLFIFPLSLPWRPSCWKESCSTGQRQAGRSREDSVTPPPSSPWPTPPAGAMSTKQEARRDEGEARTRGQEAQLRDRAHLSQQRRLKQATQFLHKDSADLLPLDSLKRLGTSKDLQPRSVIQRRLVEGNPNWLQGEPPRMQDLIHGQESRRKTSR
>Q9BQK8_2
LESDDEHVPPGLCTSPIPWGGLSGFPSDSQLGTASEPEGLVMAGTASTGRRKRRRRRKPKQKEDAVATDSSPEELEAGAESELSLPEKLRPEPPGVQLEEKSSLQPKDIYPYSDGEWPPQASLSAGELTSPKSDSELEVRTPEPSPLRAESHMQWAWGRLPKVARAERPESSVVLEGRAGATSPPRGGPSTPSTSVAGGVDPLGLPIQQTEAGADLQPDTEDPTLVGPPLHTPETEESKTQSSGDMGLPPASKSWSWATLEVPVPTGQPERVSRGKGSPKRSQHLGPSDIYLDDLPSLDSENAALYFPQSDSGLGARRWSEPSSQKSLRDPNPEHEPEPTLD
>Q9BQK8_4
RRDFLAEERSAQKEKTAAKEQQGEKTEVLSSDDDAPDSPVILEIPSLPPSTPPSTPT
>Q9BQL6_2
PSGDYFKKKKKKDKNNKEPIIEDILNLESSPTASGSSVSPGLYSKTMTP
>Q9BQM9_3
DKRQPLANAGQRIDYASGAGLGSPAAPRLRGAGEGSEREPRMPVLLLLRRQEARRPEEGGARAALSWPRLLSRFRSPGKAPREAGPAEEQPRKRCRCPRPQL
>Q9BQN1_3
EGFCGGEDPLSPRALRPPPVALAFRPDVPSPTSSLPSSTSLSSIKQSPLMGRSSYLALPGGGDCSDTGVVSSSLGPARREASGQPSLHRQLSDPNHGSPPGLYRANLGKLGAYPWSQSSPALNHNSTSPLTLAVGSPLLPRSRPLLQFHRGAPALSRFPENGLPGSQEPSPLRGRWVPGTTLETVEEKEKKASPSQSRGQLDLLVPFPRAREVGDPDSGVTPNSGPLRPGEQAPEDRRLSPSQADSQLDLLSRALGTGGAPELGSLRPGDRALEDRRLSLNQSRGQSDLLMQYPKAQGSRVPLETNSSARPARRAPDERRQTLGHSQLDLITKFGPFRGEGPGPNGLPISSPARTAGAGSGDEKRLTLGHSKLDLITKYHQLHGARQGTEPGGPKGGHLNGGNSDLVRDEKRLTLGHSKLDLITKYNKSKFKQLRSRFES
>Q9BQQ3_2
QPPSYHKKPPGTPPPSALPLGAPPPDALPPGPTPEDSPSLETGSRQSDYMEALLQAPGSSMEDPLPGPGSPSHSAPDPDGLPHFMETPLQPPPPVQRVMDPGFLDVSGISLLDNSNASVWPSLPSSTELTTTAVSTSGPEDICSSSSSHERGGEATWSGSEFEVSFLDSPGAQAQADHLPQLTLPDSLTSAASPEDGLSAELLEAQAEEEPASTEGLDTGTEAEGLDSQAQISTTE
>Q9BQQ7_3
GPIQVTSLPPSQTPRVHSIYKVEEVVKPWASGENVYSYACQNHICRNLSIFCCCVILIVIVVIVVKTAI
>Q9BQS2_1
MAEQLALVIGGTIGGLLLLLLIGASCCLWRRFCATLTYEELPGTPAMATTAASSGQRDRPCQPHARTQLSRPPAVPFVVPPTLQGRDWVPLHSGEWADAPWDPCPASELLPHTSSGGLG
>Q9BQS8_3
RTLTTGSSAYLWKPPSRSSSMSSLVSSYLQTQEMVSNFDLNSPLNNEALEGFDEMRLELDQLEVREKQLRERMQQLDRENQELRAAVSQQGEQLQTERERGRTAAEDNVRLTCLVAELQKQWEVTQATQ
>Q9BQS8_6
LESMLQPLAQELEATRDSLDKKNQHLASFPGWLAMAQQKADTASDTKGRQEPIPSDAAQEMQELGE
>Q9BQS8_9
QVGMLERLAGPPGPELPVAGEKNEALVPVNSSLQEAWGKPEEEQRGLQEAQLD
>Q9BQS8_13
SEGPGSPDSSGSGTSQGEPSPALSPASPGPQATGGQGANTDYRPPDDAVFDIITDEELCQIQESGSSLPETPTETDSLDPNAAEQDTTSTSLTPEDTEDMP
>Q9BQT9_3
NRVAHPSHVLSSQQFLHRGHQPPPEMAGHSLASSHRNSMIPSAATLIIVVCVGFLVLMVVLGLVRIHSLHRRVSGAGGPPGASSDPKD
>Q9BQT9_4
YQNRQSCVTGAVGGQQEDEDSSDSEVADSPSSDERRIIETPPHRY
>Q9BQW3_5
VPGSNQELLLKRAADVAEALYSTPRAPGPLAPLAPSHPHPAVVGINAFSSPLA
>Q9BQW3_6
GDATPGPEPGYARSCSSASPRGFAPSPGSQQSGYGGGLGAGLGGYGAPGVAGLGVPGSPSFLNGSTATSPFAIMPSSPPLAAASSMSLPAAAPTTSVFSFSPVNMISAVKQRSAFAPVLRPPSSPPQACPRAHGEGLPDQSFEDSDKFHSPARGLQGLAYS
>Q9BQY4_1
MEPPDQCSQYMTSLLSPAVDDEKELQDMNAMVLSLTEEVKEEEEDAQPEPEQGTAAGEKLKSAGAQGGEEKDGGGEEKDGGGAGVPGHLWEGDLEGTSGSDGNVEDSDQSEKEPGQQYSRPQGAVGGLEPGNAQQPN
>Q9BQY9_1
MGAGNFLTALEVPVAALAGAASDRRASCERVSPPPPLPHFRLPPLPRSRLPGPVSRPEPGAPLLGCWLQWGAPSPGPLCLLFRLCSCTCFAPLPAGADMDPNPRAALERQQLRLRERQKFFEDILQPETEFVFPLSHLHLESQRPPIGSISSMEVNVDTLEQVELIDLGDPDAADVFLPCEDPPPTPQSSGMDNHLEELSLPVPTSDRTTSRTSSSSSSDSSTNLHSPNPSDDGADTPLAQSDEEEERGDGGAEPGACS
>Q9BR10_1
MSYFRTPQTHPGPLPSGQGGAASPGLSLGLCSPVEPVV
>Q9BR39_4
KLRRAESRTSVGSQRSRVSFLKSDLSSGASDAASTASLGEAAEGADEAA
>Q9BR39_5
KAEIAASRTSHAKAKAEAAEQAALAANQESNIAR
>Q9BR39_6
DFYQPGPEYQKRRLLQEILENSESLLEPPDRGAGAAGLPQPPRESPQLHERETPRPEGGSPSPAGTPPQPKRPRPGVSKDGLLSPGAWNGEPSGEGSRSVTPSEGAGRRSPARPATERMAIEALQAPPAPSREPEVALYQGYHSYAVRTTPPEPPPFEDQPEPEVSGSESAPSSPATAPLQAPTLRGPEPARETPAKLEPKPIIPKAEPRAKARKTEARGLTKAGAKKKARKEAALAAEAEVEVEEV
>Q9BR46_2
GSHKSPLESLSLHGCLAAMAPSITSSEDSSPSQRDKKD
>Q9BR61_1
MASSFLPAGAITGDSGGELSSGDDSGEVEFPHSPEIEE
>Q9BR76_2
SKQRDLKISRRNVLSDSRPAMAPGSSHLGAPASTTTAADATPSGSLARAGEAG
>Q9BR77_1
MNFTPTHTPVCRKRTVVSKRGVAVSGPTKRRGMADSLESTPLPSPEDR
>Q9BR77_6
ACEGQHKLECDLQQREEEIAELQKALSDMQVCLFQEREHVLRLYSENDRLRIRELEDKKKIQNLLALVGTDAGEVTYFCKEPPHKVTILQKTIQAVGECEQSESSAFKADPKISKRRPSRERKESSEHYQRDIQTLILQV
>Q9BRA0_1
MAGAGPTMLLREENGCCSRRQSSSSAGDSDGEREDSAA
>Q9BRC7_2
EEDLEYEEEEAEPELEESELALESQFETEPEPQEQNLQNKDKKKKS
>Q9BRD0_1
MAAAPPLSKAEYLKRYLSGADAGVDRGSESGRKRRKKRPKPGGAGGKGMR
>Q9BRD0_2
DVSWTAISTTKLEKEEEEDDGDLPVVAEFVDERPEEVKQMEAFRSSAKWKLLGGHNEDLPSNRHFRHDTPDSSPRRVRHGTPDPSPRKDRHDTPDPSPRRARHDTPDPSPLRGARHDSDTSPPRRIRHDSSDTSPPRRARHDSPDPSPPRRPQHNSSGASPRRVRHDSPDPSPPRRARHGSSDISSPRRVHNNSPDTSRRTLGSSDTQQLRRARHDSPDLAPNVTYSLPRTKSGKAPERASSKTSPHWKESGASHLSFPKNSKYEYDPDISPPRKKQAKSHFGDKKQLDSKGDCQKATDSDLSSPRHKQSPGHQDSDSDLSPPRNRPRHRSSDSDLSPPRRRQRTKSSDSDLSPPRRSQPPGKKAAHMYSGAKTGLVLTDIQREQQELKEQDQETMAFEAEFQYAETVFRDKSGRKRNLKLERLEQRRKAEKDSERDELYAQWG
>Q9BRG2_2
PLRRSFSEDTLMDGPARIEPLRARKWSNSQPADLAHMGRSREDPAGMEASTMPISALPRTSSDPVLLKAPAPLGTVADSLRASDGQLQAKAPTKPPRTPSFELPDASERPPTYCELVPRVPSVQGTSPSQSCPEPEAPWWEAEEDEEEE
>Q9BRH9_3
NLLGAEEPDILKSCQKDSEVGTKKELSILNQKFSEEVKTPEFVSRRLLRDNAQAAEFREAWGREGKLKERVGNSAGQSLNKPNIHKRVLTEATVGRERSLGERTQECSAFDRNLNLDQNVVRLQRNKTGE
>Q9BRI3_2
TGSLWQEGAGWIPLPRPGLDLQAIELAAQSNHHCHAQKGPDSHCDPK
>Q9BRJ6_1
MAKQKRKVPEVTEKKNKKLKKASAEGPLLGPEAAPSGEGAGSKGEAVLRPGLDAEPELSPEEQRVLERKLKKERKKEERQRLREAGLVAQHPPARRS
>Q9BRJ9_2
SLQRRCRQRGDAGSPRGCPLCPDDCPAQMQTRTQAEGQGQGRGLGLVSAVRAGASWGSPPACPGARAAPEPRDPPALFAEAACPEGQAMEPSP
>Q9BRK0_1
KLRSFSMQDLTLIRDEDALPLQRPDGRLRPSPGSLLDTIEDLGDDPALSLRSSTNPADSRTEASEDDMGDKAPKRAKPIKKAPKAEPLASKTLKTRPKKKTSGGGDSA
>Q9BRK5_1
MVWPWVAMASRWGPLIGLAPCCLWLLGAVLLMDASARPANHSSTRERVANREENEILPPDHLNGVKLEMDGHLNR
>Q9BRL6_2
RRDLPRSRQGEPRGRSRGGGYGRRSRSYGRRSRSPRRRHRSRSRGPSCSRSRSRSRYRGSRYSRSPYSRSPYSRSRYSRSPYSRSRYRESRYGGSHYSSSGYSNSRYSRYHSSRSHSKSGSSTSSRSASTSKSSSARRSKSSSVSRSRSRSRSSSMTRSPPRVSKRKSKSRSRSKRPPKSPEEEGQMSS
>Q9BRN9_1
MAGGVLPLRGLRALCRVLLFLSQFCILSGGEQSQALAQSIKDPGPTRTFTVVPRAAESTEI
>Q9BRP0_2
RRSLGVSVRSWDELPDEKRADTYIPVGLGRLLHDPPEDCRSDGGSSSGSGSSSAGEPGGAESSSSPHAPESETPEPGDAEGPDGHLATKQRPVARSKIKFTTG
>Q9BRP0_4
KTSKKLAALLQGKLTSAHQENTSLSEEEERK
>Q9BRP1_2
EREAQDAQKQGNSLAAEDWCEGADDWGSDTEEGPSPQFTLDFGNDASSAKDVDWTARLQDLRLQDAVLGAAHPVP
>Q9BRP9_1
MQPSWTPAPVQRTACNITAWGGEFGKEGEGRCEQVALSSGPPEGALHASREGPQPPGAENLRPSTGETFVQSGRWDGGWRGAMKGRRHRQASTPPTRPESIFVPTAQDGAQMVCKAHTRTTQYTEQDSVVTARGLLDAKRVGVAGGS
>Q9BRQ0_1
MAASAPPPPDKLEGGGGPAPPPAPPSTGRKQGKAGLQMKSPEKKRRKSNTQGPAYSHLTEFAPPPTPMVDHLVASNPFEDDFGAPKVGVAAPPFLGSPVPFGGFRVQGGMAGQVPPGYSTGGGGGPQPLRRQPPPFPPNPMGPAFNMPPQGPGYPPPGNMNFPSQPFNQPLGQNFSPPSGQMMPGPVGGFGPMISPTMGQPPRAELGPPSLSQRFAQPGAPFGPSPLQRPGQGLPSLPPNTSPFPGPDPGFPGPGGEDGGKPLNPPASTAFPQEPHSGSPAAAVNGNQPSFPPNSSGRGGGTPDANSLAPPGKAGGGSGPQPPP
>Q9BRQ5_1
MKGGEGDAGEQAPLNPEGESPAGSATYREFVHRGYLDLMGASQHSLRALSWRRLYLS
>Q9BRQ5_4
SRVPGTLAPVATSLSPASNLPRSSASAAPSQAEPACPPRQACGGGGAHGPGWQAAMASTAIMVPVGLV
>Q9BRQ6_1
MGSTESSEGRRVSFGVDEEERVRVLQGVRLSENVVNRMKEPSSPPPAPTSSTFGLQDGNLRAPHKESTLPRSGSSGGQQPSGMKEGVKRYEQEHAAIQDKLFQVAKREREAATKHSKASLPTGEGSISHEEQKSVRLARELES
>Q9BRR3_1
MSTSTSPAAMLLRRLRRLSWGSTAVQLFILTVVTF
>Q9BRR8_5
KEGWTPSTFVSSRQNRADKSVLGPEDFMDEEDLSEFGIAPKAIVTTDDFASKTKDRIREKARQLAAATAPIPGATLLDDLITPAKLSVG
>Q9BRR8_6
KEGQGVGPRVKRRPRRQKPDPGVKIYGCALPPGSSEGSEGEDDDYLPDNVTFAPKDVTPVDFTPKDNVHGLAYKGLDPHQALFGTSGEHFNLFSGGSERAGDLGEIGLNKGRKLGISGQAFGVGALEEEDDDIYATETLSKYDTVLKDEEPGDGLYGWTAPRQYKNQKESEKDLRYVGKILDG
>Q9BRR8_7
SKPLSSKKIYPPPELPRDYRPVHYFRPMVAATSENSHLLQVLSESAGKATPDPGTHSKHQLNASKRAELLGETPIQGSATSVLEFLSQKDKERIKEMKQATDLKAAQLKARSLAQNAQSSRAQLSPAAAAGHCSWNMALGGGTATLKASNFK
>Q9BRR8_10
THAKEEDDSDQVEVPRDQENDVGDKQSAVKMKMFGKLTRDTFE
>Q9BRR8_12
KRFNVPDPYPDSTLVGLPRVKRDKYSVFNFLTLPETASLPTTQASSEKVSQHRGPDKSRKPSRWDTSKHEKKEDSISEFLSLARSKAEPPKQQSSPLVNKEEEHAPELSANQTVNKDVDAQAEGEGSRPSMDLFRA
>Q9BRR8_13
ASSSDEKSSSSEDEQGDSEDDQAGSGEANFQSSQDTDLGETSSVAHALVPAPQEPPPSFPIQKMQIDEREEFGPRLPPVFCPNARQTLEVPQKEKHKKNKDKHKAKKEHRRKKEKKKKHRKHKHKGKQKNKKPEKSSSSESSDSSDSQSDEETADV
>Q9BRR9_6
SLEELSQALPSRAQASSEQPPPLPRKMCRSVSTDNLSPSLLKPFQEGPSGRSLSQEDLPSEASASTAGPQPLMSEPPVYCNLVDLRRCPRSPPPGPAC
>Q9BRR9_7
SRSETNPGSMEGTQTLKRNNDVLQPQAKGFRSDTGTPEPLDPQGSLSLSQRTSQLDPPALQAPRPLPQLLDDPHEVEK
>Q9BRR9_8
RREAPTGRDQGSGDRENPLELRLSGSGPAELSAGEDEEEESELVSKPLLRLSSRRSSIRGPEGTE
>Q9BRS2_1
MDYRRLLMSRVVPGQFDDADSSDSENRDLKTVKEKDDILFEDLQDNVNENGEGEIEDEEEEGYDDDDDDWDWDEGVGKLAKGYVWNGGSNPQANRQTSDSSSAKMSTPAD
>Q9BRS2_8
KEEDMAMNAQQDNILYQTVTGLKKDLSGVQKVPALLENQVEERTCSDSEDIGSSECSDTDSEEQGDHARPKKHTTDPDIDKKERKKMVKEAQREKRKNKIPKHVKKRKEKTAKTKKGK
>Q9BRS8_1
MAQSGGEARPGPKTAVQIRVAIQEAEDVDELEDEEEGAETRGAGDPARYLSPGWGSASEEEPSRGHSGTTASGGENEREDLEQE
>Q9BRT6_1
MAKSLRSKWKRKMRAEKRKKNAPKEASRLKSILKLDGDVLMKDVQEIATVVVPKPKHCQEKMQCEVKDEKDDMKMETDIKRNKKTLLDQHGQYPIWMNQRQRKRLKAKREKRKGKSKAKAVKVAKGLAW
>Q9BRT8_1
MLPAVGSADEEEDPAEEDCPELVPIETTQSEEEEKSGL
>Q9BRU2_1
MQKPCKENEGKPKCSVPKREEKRPYGEFERQQTEGNFRQRLLQSLEE
>Q9BRU2_4
DEEMTREGDEMERCLEEIRGLRKKFRALHSNHRHSRDRPYPI
>Q9BRU9_3
EEQGLVKNTEQSRRKKRKKISGPNPLSCLKKKKKAPDTQSSASEKKRKRKRIRNRSNPKVLSEKQNAEGE
>Q9BRV8_4
DAAAESLVDQSAALHRRVAAMREAGTALPDQYQEDASDMKDMSKYKPHILLSQENTQI
>Q9BRX8_1
MSFLQDPSFFTMGMWSIGAGALGAAALALLLA
>Q9BRY0_2
KPSFIDLETFNAGSDVGSDSEYESPFMGGARGHALYVEPHGHGPSLSVQGLSRA
>Q9BRZ2_4
QKDGGKDGAGTQGGEESQSRREDEPKTERQGGVQPQAGDGAQTPKEEKAQTTREEGAQTLEEDRAQTPHEDGGPQPHRGGRPN
>Q9BS34_1
KSEDQNIQDDFKNPGRNLSSHVVERLFEIKEGSQYGETFSQDSNLNLNKKVSTGVKPCE
>Q9BS91_1
MEKQCCSHPVICSLSTMYTFLLGAIFIALSSSRI
>Q9BS91_3
KPQVPEYAPRQERIRDLSGNLWERSSGDGEELERLTKPKSDESDEDTF
>Q9BS92_1
MLVLRSGLTKALASRTLAPQVCSSFATGPRQY
>Q9BSA4_3
AAHSPPRGQLHSFCSYSSGLGSQTSLQPPAQTISNAPVSEYMNQAMLFGRNPRYENVPLIGRASPPPTYSPSMRATYLSVADEHLRHYGNQFPA
>Q9BSA9_4
VPCAFLLLRLLVGLALATLRVLRGLARPEHPPPAPTGQDDPQSQLLPAPC
>Q9BSC4_4
RSEQQKKQQEAEKLHRQERKRLRRSAGHLKSRHKRGRSFH
>Q9BSD3_1
MPPRKKRRQPSQKAPLLFHQQPLEGPKHSCASTQLPITHTRQVPSKPIDHSTITSWVSPDFDTAAGSLFPAYQKHQNRARHSSRKPTTSKFPHLTFESPQSSSSETLGIPLIRECPSESEKDVSRRPLVPVLSPQSCGNMSVQALQSLPYVFIPPDIQTPESSSVKEELIPQDQKENSLLSCTLHTGTPNSPEP
>Q9BSE2_1
MTEQETLALLEVKRSDSPEKSSPQALVPNGRQPEGEGGAESPGAESLRVGSSAGSPTAIEGAEDGLDSTVSEAATLPWGTGPQPSAPFPDPPGWRDIEPEPPESEPLTKLEELPEDDANLLPEKAARAFVPIDLQCIERQPQEDLIVRCEAGEGECRTFMPPRVTHPDPTERKWAEAVVRPPGCSCGGCGSCGDREWLRAVASVGAALILFPCLLYGAY
>Q9BSE4_4
ATSNVNPTQPTTSQPLNLAHVPGEEPPPAPNLVAQENRPMNENVQMNAQGGPVLNE
>Q9BSE4_5
RQEGGHQQAPNNNAEVNNDGQNANNLELEEMERLMDDGLEDESGEDGGEDASA
>Q9BSE5_1
MLRLLASGCARGPGPGVGARPAAGLFHPGRRQSRQASDAPRNQ
>Q9BSF0_1
MGCMKSKQTFPFPTIYEGEKQHESEEPFMPEERCLPRMASPVNVKEEVKEPPG
>Q9BSF8_1
MAGRPHPYDGNSSDPENWDRKLHSRPRKLYKHSSTSSRIAKGGVDHTKMSLHGASGGHERSRDRRRSSDRSRDSSHERTESQLTPCIRNVTSPTRQHHVEREKDHSSSRPSSPRPQKASPNGSISSAGNSSRNSSQSSSDGSCKTAGEMVFVYENAKEGARN
>Q9BSF8_2
DIPQDQLVVMHPTPQVDELDILPIHPPSGNSDLDPDAQNPML
>Q9BSG1_3
KRGDKPWMVDLHGSEEREWPESVSLDWETKPEIHDASDKKSEGSLRECLGRQSPLCPKFEVHTPNGRMGTEKQSPSGETRKKSLSRDKGLRRRRSALSREILTKER
>Q9BSG5_6
AVPRPRPGRRGREAPSRRSRSPRTSILDAAGSGSGSGSGSGP
>Q9BSH4_2
ASLSRAAARCLLARGPGVRAAPPRDPRPSHPEPRGCGA
>Q9BSI4_3
GVDMGWLLPECSVTDSVNLAEPMEQNPPQQQRLALHNPLPKAKPGTHLPQGPSSRTHPEPLAGRHFNLAPLGRRRVQSQWASTRGGHKERPTVMLFPFRNLGSPTQVISKPESKEEHAIYTADLAMGTRAASTGKSKSPCQTLGGRALKENPVDLPATEQKENCLDCYMDPLRLSLLPPRARKPVCPPS
>Q9BSJ2_2
QNAKERAELAAAAVGSSTTSINVPAAASKISMQELEELRKQLGSVATGSTLQQSLELKRKMLRDKQNKKNSGQH
>Q9BSJ2_5
ERLSAERSQKATPQVPVLRGPPAPAPRVAVTAQ
>Q9BSJ5_1
MSDNPPRMEVCPYCKKPFKRLKSHLPYCKMIGPTIPTDQKVYQSKPATLPRAKKMKGPIKDLIKAKGKELETENEERNSKLVVDKPEQTVKTFPLPAVGLERAATTKADKDIKNPIQPSFKMLKNTKPMTTFQEETKAQFYASEKTSPKRELAKDLPKSGESRCNPSEAGASLLVGSIEPSLSNQDRKYSSTLPNDVQTTSGDLKLDKIDPQRQELLVKLLDVPTGDCHISPKNVSDGVKRVRTLLSNERDSKGRDHLSGVPTDVTVTETPEKNTESLILSLKMSSLGKIQVMEKQEKGLTLGVETCGSKGNAEKSMSATEKQERTVMSHGCENFNTRDSVTGKESQGERPHLSLFIPRETTYQFHSVSQSSSQSLASLATTFLQEKKAEAQNHHCVPDVKALMESPEGQLSLEPKSDSQFQASHTGCQSPLCSAQRHTPQSPFTNHAAAAGRK
>Q9BSJ6_1
MASRWQNMGTSVRRRSLQHQEQLEDSKELQPVVSHQETSVGALGSLCRQFQRRLPLRAVNLNLRAGPSWKRLETPEPGQQGLQAAARSAKSALGAVSQRIQESCQSGTKWLVETQVKARRRKRGAQKGSGSPTHSLSQKSTRLSGAAPAHSAADPWEKEHHRLSVRMGSHAHPLRRSRREAAFRSPYSSTEPLCSPSESDSDLEPVGAGIQHLQKLSQELDEAIMAEERKQALSDRQGFILKDVYASP
>Q9BSJ8_1
MERSPGEGPSPSPMDQPSAPSDPTDQPPAAHAKPDPGSGGQPAGPGAAGEALAVLTSFGRRL
>Q9BSJ8_7
CFPTVPGCPGAWDVDSENPQRGSSVDAPPRP
>Q9BSJ8_8
SGVEAHSHSYSHSSSSLSEEPELSGGPPHITSSAPELRQRLTHVDSPLEAPAGP
>Q9BSL1_3
PTIDTPLPGQAPPEAEGATAAASEAAAGASATDEEARDELT
>Q9BSM1_1
MASPQGGQIAIAMRLRNQLQSVYKMDPLRNE
>Q9BSQ5_1
MEEEGKKGKKPGIVSPFKRVFLKGEKSRDKKAHEKVTERRPL
>Q9BSR8_1
MQPPGPPPAYAPTNGDFTFVSSADAEDLSGSIASPDVKLNLGGDFIKESTA
>Q9BST9_1
MFSRNHRSRVTVARGSALEMEFKRGRFRLSLFSDLPEDTEL
>Q9BST9_6
ETPAPRKPPQALAKQGSLYHEMAIEPLDDIAAVTDILTQREGARLETPPPWL
>Q9BST9_7
DQPALPNPCSPASVAPAPDWTHPLPWGRPRTFSLDAVPPDHSPRARSVAPLPPQRSPRTRGLCSKGQPRT
>Q9BSU3_2
DLKKGGYVVLGSRENQETQGSTLSDSEEACQQKNPATEESGSDSKEPKESVESTNVQDSSESSDSTS
>Q9BSV6_1
QSALAAEARETRRQELLEKITEGQAAKKQKLEQASGASSSQEAGSSQAAKEDETSDGQASGEQEEAGPSSSQAGPSNGVAPL
>Q9BSW2_1
MAAPDGRVVSRPQRLGQGSGQGPKGSGACLHPLDSLEQKETQEQTSG
>Q9BSW2_2
QNNPSQEDAGEQVAQRHEEKVYLSRGDEDLGDMGED
>Q9BSW7_1
SSCCQSSEDEVEILGPFPAQTPPWLMASRSSDKDGDSVHTASEVPLTPRTNSPDGRRSSSDTSKSTYSLTRRISSLESRRPSS
>Q9BSY9_2
QSSVSQELQDELEEAEDAAASASVASTAAGSRPGRHTKL
>Q9BT09_1
MDSMPEPASRCLLLLPLLLLLLLLLPAPELGPSQAGAEENDW
>Q9BT09_3
GKKGDTAALGGKKSKKKSSRAKAAGGRSSSSKQRKELGGLEGDPSPEEDEGIQKASPLTHSPPDEL
>Q9BT23_1
MFQAAGAAQATPSHDAKGGGSSTVQRSKSFSLRAQ
>Q9BT25_1
MADSSGRGAGKPATGPTNSSSAKKKDKRVQGGRVIESRYLQYEKKTTQKAPAGDGSQTRGKMSEGGRKSSLLQKSKADSSGVGKGDLQSTLLEGHGTAPPDLDLSAINDKSIVKKTPQLAKTISKKPESTSFSAPRKKSPDLSEAMEMMESQTLLLTLLSVKMENNLAEFERRAEKNLLIMC
>Q9BT25_4
SACRESGGAPKNTPLSEDDNPGASSAPAQATFISPSEDFSSSSQAEVPPSLSRSGRDLS
>Q9BT43_3
RRLPRELKIRVRKLQKERITILLPKRPPKTTEDKEETIQKLETLEKKEEEVTSEEDEEKEEEEEKEEEEEEEYDEEEHEEETDYIMS
>Q9BT49_2
SKLRRTTKTKGHSYPPGPAEVSRLRRCRKRCSEGRGPTTPFSPPPPADVTCFPVEEASAPATLPASPAGRLEPGLSSPFSDLLGPLGAQADEAGCSAQPSPERQPSPLEPRPVSPSAYMLRLPPPAGAYIQNEHSYQVGSALLWKRRAEAALDALDKAQRQLQACKRREQRLRLRLTKLQQERAREKRAQADARQTL
>Q9BT56_1
MKGLRSLAATTLALFLVFVFLGNSSCAPQRLLERRNWTPQAMLYLKGAQGRRFISDQSRRKDLSDRPLPERRSPNPQ
>Q9BT67_1
MALALAALAAVEPACGSRYQQLQNEEESGEPEQAAGDAPPPYSSISAESAAYFDYKDESGFPKPPSYNVATTLPSYDEAERTKAEATIPLVPGRDEDFVGRDDFDDADQLRIGNDGIFMLTFFMAFLF
>Q9BT76_3
GGPGAAADRLLHGQALHDPPHPTQRGRHTAGGLQA
>Q9BT88_1
MAEITNIRPSFDVSPVVAGLIGASVLVVCVSVTVFVWSCCHQQAEKKQKNPPYKFIHMLKGISIYPETLSNKKKIIKVRRDKDGPGREGGRRNLLVDAAEAGLLSRDKDPRGPSSGSCIDQLPIKMDYGEELRSPITSLTPGESKTTSPSSPEED
>Q9BTC0_1
MDDKGDPSNEEAPKAIKPTSKEFRKTWGFRRTTIAKREGAGDAEADPLEPPPPQQQLGLSLRRSGRQPKRTERVEQFLTIARRRGRRSMPVSLEDSGEPTSCPATDAETASEGSVESASETRSGPQSASTAVKERPASSEKVKGGDDHDDTSDSDSDGLTLKELQNRLRRKREQEPTERPLKGIQSRLRKKRREEGPAETVGSEASDTVEGVLPSKQEPENDQGVVSQAGKDDRESKLEGKAAQDIKDEEPGDLGRPKPECE
>Q9BTC0_4
QVQDETHSETADQQEAKWRPGDADGTDCTSIGTIEQKSSEDQGIKGRIEKAANPSGKKKLKIFQPVIEAPGASKCIGPGCCHVAQPDSVYCSNDCILKHAAATMKFLSSGKEQKPKPKEKMKMKPEKPSLPKCGAQAGIKISSVHKRPAPEKKETTVKKAVVVPARSEALGKEAACESSTPSWASDHNYNAVKPEKTAAPSPSLLYKSTKEDRRSEEKAAAMAASKKTAPPGSAVGKQPAPRNLVPKKSSFANVAAATPAIKKPPSGFKGTIPKRPWLSATPSSGASAARQAGPAPAAATAASKKFPGSAALVGAVRKPVVPSVPMASPAPGRLGAMSAAPSQPNS
>Q9BTC0_8
RPANSGELDKMDEKRTRLQPEEADVPAYPKVATVPQSEKKPSKYPLCSADAAVSTTPPGSPPPPPPLPEPPVLKVLSSLKPAAPSPATAATTAAAASTAASSTASSASKTASPLEHILQTLFGKKKSFDPSAREPPGSTAGLPQEPKTTAEDGVPAPPLLDPIVQQFGQFSKDKALEEEEDDRPYDPEEEYDPERAFDTQLVERGRRHEVERAPEAAAAEREEVAYDPEDETILEEAKVTVDDLPNRMCADVRRNSVERPAEPVAGAATPSLVEQQKMLEELNKQIEEQKRQLEEQEEALRQQRAAVGVSMAHFSVSDALMSPPPKSSLPKAELFQQEQQSADKPASLPPASQASNHRDPRQARRLATETGEGEGEPLSRLSARGAQGALPERDASRGGLVGQAPMPVPEEKEPASSPWASGEKPPAGSEQDGWKAEPGEGTRPATVGDSSARPARRVLLPTPPCGALQPGFPLQHDGERDPFTCPGFASQDKALGSAQYEDPRNLHSAGRSSSPAGETEGDREPQARPGEGTAPLPPPGQKVGGSQPPFQGQREPGPHALGMSGLHGPNFPGPRGPAPPFPEENIASNDGPRGPPPARFGAQKGPIPSLFSGQHGPPPYGDSRGPSPSYLGGPRGVAPSQFEERKDPHGEKREFQDAPYNEVTGAPAQFEGTEQAPFLGSRGGAPFQFGGQRRPLLSQLKGPRGGPPPSQFGGQRGPPPGHFVGPRGPHPSQFETARGPHPNQFEGPRGQAPNFMPGPRGIQPQQFEDQRVHSPPRFTNQRAPAPLQFGGLRGSAPFSEKNEQTPSRFHFQGQAPQVMKPGPRPLLELPSHPPQHRKDRWEEAGPPSALSSSAPGQGPEADGQWASADFREGKGHEYRNQTFEGRQRERFDVGPKEKPLEEPDAQGRASEDRRRERERGRNWSRERDWDRPREWDRHRDKDSSRDWDRNRERSANRDREREADRGKEWDRSRERSRNRERERDRRRDRDRSRSRERDRDKARDRERGRDRKDRSKSKESARDPKPEASRASDAGTASQA
>Q9BTC8_4
LKAAEAESKLKQVYIPTYSKPNPNQISTSNGKPGAVNGAVGTTFQPQNP
>Q9BTC8_9
HPAKKPNVIRSTPSLQTPTTKRMLTTPNHTSLSILGKRNYSHHNGLDELTC
>Q9BTD1_2
KPGQTGRNRVRMTTATCKPGGEASGETSPGTP
>Q9BTD3_2
DFPPPALSLELQPPPPQRNSVPPPPPPLHGPPGRPHMSSPTRDPLDT
>Q9BTD8_1
MAGAGPAPGLPGAGGPVVPGPGAGIPGKSGEERLKEMEAEMALFEQEVLGAPVPGIPTAVPAVPTVPTVPTVEAMQVPAAPVIRPIIATNTYQQVQQTLEARAAAAATVVPPMVGGPPFVGPVGFGPGDRSHLDSPEAREAMFLRRAAVAPQRAPILRPAFVPHVLQRADSALSSAAAGPRPMALRPPHQALVGPPLPGPPGPPMMLPPMARAPGPPLGSMAALRPPLEEPAAPRELGLGLGLGLKEKEEAVVAAAAGLEEASAAVAVGAGGAPAGPAVIGPSLPLALAMPLPEPEPLPLPLEVVRGLLPPLRIPELLSLRPRPRPPRPEPPPGLMALEVPEPLGEDKKKGKPEK
>Q9BTE3_1
NANQARVSPSTSYTPSRHKRSYEDDDDMDLQPNKQKDQHAGARQAGSVGGLQWCGEPKRLETEASTGQQLNSLNLSSPF
>Q9BTE7_1
MPVKKKRKSPGVAAAVAEDGGLKKCKISSYCRSQPPARLISGEE
>Q9BTK2_1
MEGGMAAYPVATRESRCRRGRIGVQPSPERRSEVVGPFPLARSLS
>Q9BTK6_1
MSLARGHGDTAASTAAPLSEEGEVTSGLQALAVEDTGGPSASAGKAEDEGEGGREETEREGSGGEEAQGEVPSAGGEEPAEEDSED
>Q9BTK6_2
RRPPTPEAQSEEERSDEEPEAKEEEEEKPHMPTEFDFDDEPVTPKDSLIDRRRTPGSSARSQKREARLDKVLSDMKRHKKLEEQILRTGRDLFSLDSEDPSPASPPLRSSGSSLFPRQRKY
>Q9BTL3_4
NSRAGGNQRNRGNRLQDNRQFRGRDNRWGWPSDNRSNQWHGRSWGNNYPQHRQEPYYPQQYGHYGYNQRPPYGYY
>Q9BTL4_1
MEVQKEAQRIMTLSVWKMYHSRMQRGGLRLHRSLQLSLVMRSARELYLSAKVEALEPEVSLPAALPSDPRLHPPREAESTAETATPDGEHPFPEPMDTQEAPTAEETSACCAPRPAKVSRKRRSSSLSDGGDAGLVPSKKARLEEKEEEEGASSEVADRLQPPPAQAEGAFPNLARVLQRRFSGLLNCSPAAPPTAPPACEAKPA
>Q9BTN0_3
GGQPPGKAKIPAPVSSVCSQTNGALGPTPTPAPPAPEPAALRAHTV
>Q9BTP6_1
MMRREDEEEEGTMMKAKGDLEMKEEEEISETGELVGPFVSAMPTPMPHNKG
>Q9BTP6_8
KRERALEEVERAILEMKWKVRAEKEACQREKELPAAVHPFHFV
>Q9BTT0_2
DQEDNEAPDSEEEDDEDGDEDDEEEEENEAGPPEGYEEEEEEEEEEDEDEDEDEDEAGSELGEGEEEVGLSYLMKEEIQDEEDDDDYVEEGEEEEEEEEGGLRGEKRKRDAEDDGEEEDD
>Q9BTT6_4
EDEKDEEDNETRTLLRRATPHPGELKHMKKTVENLRNDMNAAKGLDSNKNEVNHAIDRVTTSV
>Q9BTU6_1
MDETSPLVSPERAQPPDYTFPSGSGAHFPQVPGGAVRVAAAAGSGPSPPGSPGHDRERQPLLDRARGAAAQGQTQTVAAQAQALAAQAAAAAHAAQAHRERN
>Q9BTV6_3
ECREDNDGEGHARPQSGMKPLTEGMRKNGTWLQATAATTRDCGVNPEEA
>Q9BTV7_1
MAAAAAGGAPGPAPGPAGPPPPAAPTSAARAPPQALRRRGDSRRRQAALFFLNNISLDGRPPSLGPGGEKPPPPPAEAREPPAPPPPEPPTGLPARTPAPQGLLSPTQVPTGLGLDGQRQRKRVTSQRCSLEFLEDAVGCAPAQRTKHTSGSPRHKGL
>Q9BTV7_2
THKSDSHGLLPTPRPSVPRTLPGSRHKPAPTKSAPASTELGSD
>Q9BTX1_3
TNGRVSSSYPVEPKKLNSPEETAFQTPKSSQMPRPSVPPLVKTSLFSSKLSTPDVVSPFGTPFGSSVM
>Q9BTX3_2
GPWFTADSGTPAPEHNEKRQRRQERRQMKRL
>Q9BU19_7
PSLSPTPSEAPKPASLPHTTRRSWCSEATSGQELADLESEHDERTQEARLPRRVGPPPETFPPPGEEEGEEEEDNDEDEEEMLSDASLWTYSSSPDDSEPDAPRLLPSPVTCTPKEGETPPAPAALSSPLAVPALSASSLSSRAPPPAEVRVQPQLSRTPQAAQQTEALASTGSQAQSAPTPAWDEDTAQIGPKRIRKAAKR
>Q9BU19_10
KPDSVAAHRSKSHPALLLAPQESPSGPLEPCPSISAPGPLGSSEGSRPSASPQAPTLLPQQ
>Q9BU23_3
APCSLRSSPLAPVSGEKRRPASQKDSGAASEQATAAPNPCSSSSRTTRRKK
>Q9BU61_1
MATALALRSLYRARPSLRCPPVELPWAPRRGHRLSPADDE
>Q9BU68_1
MTTEIGWWKLTFLRKKKSTPKVLYEIPDTYAQTEGDAEPPRPDAGGPNSDFNTRLEKIVDKSTKGKHVKVSNSGRFKEKKKVRATLAENPNLFDDHEEGRSSK
>Q9BU70_3
NVMEPLADFNLQNNQHTPNTVSQSDSKTDSCDQRQLSGCDEPQPHHSTKRKPKCPEDRTSEENYLTHSDTARIQQAFPMHREIAVDFGLESRRDQSSSVAEEQIGPYCPEKSFSEKGTDKKLERVEGAAVLQGSRAETQPMAPHCPAGRADGA
>Q9BUA3_2
EEGEDEEEAMVVAVIPRPEPMLRVTQQEKTPPPRPSPLEAGSDGCEE
>Q9BUA3_4
QDVRAEQPSPPNSDSGQDAHPDPDANPDAARMPAEIVVLLDSEDNPSLPKRSRPRGLRPLELPAVPATEPGNKKPRGQRWKEPPGEEPVRKKRGRPMTKNLDPDPEPPSPDSPTETFAAPAEVRH
>Q9BUA3_6
FVLQLFSHTQLRGPDSKDSPKDREVAEGGLPRAESPSPAPPP
>Q9BUA6_1
MLLRLVSNSWPQVILPPRPPKVLGLQAPRRARKRAEGTASSNV
>Q9BUB4_2
FEDQPCCPVFRNWAHNSSVEASSNLEAPGNERKCEDPDSPVTKKMRLEPGTAAREVTNGAAHHQSFGKQKSGPISPGIHSCDLTVEGLATVTRIAPGSA
>Q9BUB5_1
MVSSQKLEKPIEMGSSEPLPIADGDRRRKKKRRGRATDS
>Q9BUB5_3
QAPEKGLPTPQVLQRNSSTMDLTLFAAEAIALNRQLSQHEENELAEEPEALADGLCSMKLSPPCKSRLARRRALAQAGRGEDRSPPTAL
>Q9BUB7_1
MLFLALGSPWAVELPLCGRRTALCAAAALRGPRASVSRASSSSGPSGPVAGWSTGPSGAARLLRRPGRAQI
>Q9BUF7_5
LREKRQTEGTYRPSSEEQVGARVPPTPNLKLPPEERLI
>Q9BUG6_1
MAANCTSSWSLGESCNRPGLELPRSMASSETQLGNHDV
>Q9BUG6_3
QDSDIEMAEAPSSVRDDLKDVSSQRASSVNQMRPGEGQAHRELQILPRVPALSRRQGEDFLLHKSIDVTGDPKSLRPKQTLEKDLKENREENPGLTSPEPQLPKSPTDLVRAKEGKDPPKIASVENVDADTPSACVVEREASTHSGNRGDALNLSSPKRSKPDASSISQEEPQGEATPVGNRESPGQAGMNSIHSPGPASPVSHPDGQEAK
>Q9BUH6_2
AEETAVSPRKSPRPAGPQLFLPDPDPQRGGPGPGVRRRCPGESLINPGFKSKKPAGGVDFDET
>Q9BUH8_1
MEKLSALQEQKGELRKRLSYTTHKLEKLETEFDSTRHYLEIELRRAQEELEKVTEKLRRIQSNYMALQRINQELEDKLYRMGQHYEEEKRALSHEIVALNSHLLEAKVTIDKLSEDNELYRKDCNLAAQ
>Q9BUH8_2
SQTYGRVHKVSELPSDFQERVSLHMEKHGCSLPSPLCHPAYADSVPTCVIAKVLEKPDPASLSSRLSDASARDLAFCDGVEKPGPRPPYKGDIYCSDTALYCPEERRRDRRPSVDAPVTDVGFLRAQNSTDSAAEEEEEAEAAAFPAGFQHEAFPSYAGSLPTSSSYSSFSATSEEKEHAQASTLTASQQAIYLNSRDELFDRKPPATTYEGSPRFAKATAAVAAPLEAEVAPGFGRTMSPYPAETFRFPASPGPQQALMPPNLWSLRAKPGTARLPGEDMRGQWRPLSVEDIGAYSYPVSAAGRASPCSFSERYYGGAGGSPGKKADGRASPLYASYKADSFSEGDDLSQGHLAEPCFLRAGGDLSLSPGRSADPLPGYAPSEGGDGDRLGVQLCGTASSPEPEQGSRDSLEPSSMEASPEMHPAARLSPQQAFPRTGGSGLSRKDSLTKAQLYGTLLN
>Q9BUI4_1
PSVPTTENSDPGPPPPAPTLVINEKDMYLVPKLSLIGKGKRRRSSDEDAAGEPKAKRPKYTTDNKEP
>Q9BUJ2_3
ALEAEEPDDERELDADDEPGRPGHINEEVETEGGSELEGTAQPPPPGLQPHAEPGGYSGPDGHYAMDNITRQNQFYDTQVIKQENESGYERRPLEMEQQQAYRPEMKTEMKQGAPTSFLPPEASQLKPDRQQFQSRKRPYEENRGRGYFEHREDRRGRSPQPPAEEDEDDFD
>Q9BUJ2_4
KAGPPPEKRFDNRGGGGFRGRGGGGGFQRYENRGPPGGNRGGFQNRGGGSGGGGNYRGGFNRSGGGGYSQNRWGNNNRDNNNSNNRGSYNRAPQQQPPPQQPPPPQPPPQQPPPPPSYSPARNPPGASTYNKNSNIPGSSANTSTPTVSSYSPPQPSYSQPPYNQGGYSQGYTAPPPPPPPPPAYNYGSYGGYNPAPYTPPPPPTAQTYPQPSYNQYQQYAQQWNQYYQNQGQWPPYYGNYDYGSYSGNTQGGTSTQ
>Q9BUL5_1
MLEAMAEPSPEDPPPTLKPETQPPEKRRRTIEDFNKFCSFVLAYAGYIPPSKEESDWPASGSSSPLRGESAADSDGWDSAPSDLRTIQTFVKKAKSSKRRAAQAGPTQPGPPRSTFSRLQAPDSATLLEKMKLKDSLFDLDGPKVASPLSPTSLTHTSRPPAALTPVPLSQGDLSHPPRKKDRKNRKLGPGAGAGFGVLRRPRPTPGDGEKRSRIKKSKKRKLKKAERGDRLPPPGPPQAPPSDTDSEEEEEEEEEEEEEEMATVVGGEAPVPVLPTPPEAPRPPATVHPEGVPPADSESKEVGSTETSQDGDASSSEGEMRVMDEDIMVESGD
>Q9BUL9_6
NPHPGPSSPPAAPASKRSLGEPAAGEGSAKRSQPEPGVADEDQTA
>Q9BUN1_1
PRAAGAQGLTQTPTEMQRVSLRFGGPMTRSYRSTARTGLPRKTRIIL
>Q9BUN1_2
DENDAMADADRLAGPAAAELLAATVSTGFSRSSAINEEDGSSEEGVV
>Q9BUN1_7
LDTSLCTDTNCASQSTTSTRTTTTPFPTIHLRSSPSLPPAS
>Q9BUN5_1
MDDKKKKRSPKPCLAQPAQAPGTLRRVPVPTSHSGSLALGLPHLPSPKQRAKFKRVGKEKCRPVLAGGGSGSAGTPLQHSFL
>Q9BUN8_1
GGVSGFGVPPASMRRAADQNGGGGRHNWGQGFRLGDQ
>Q9BUP0_1
MASEELACKLERRLRREEAEESGPQLAPLGAPAPEPKPEPEPPARAPTASADAELSAQLSRRLDINEGAARPRRCRVFNP
>Q9BUQ8_1
MAGELADKKDRDASPSKEERKRSRTPDRERDRDRDRKSSPSKDRKRHRSRDRRRGGSRSRSRSRSKSAERERRHKERERDKERDRNKKDRDRDKDGHRRDKDRKRSSLSPGRGKDFKSRKDRDSKKDEEDEHGDKKPKAQPLSLEELLAKKKAEEEAEAKPKFLSKAEREAEALKRRQQEVEERQRMLEEERKKRKQFQDLGRKMLEDPQERERRERRERMERETNGNEDEEGRQKIREEKDKSKELHAIKERYLGGIKKRRRTRHLNDRKFVFE
>Q9BUQ8_2
ASEDTSIDYNPLYKERHQVQLLGRGFIAGIDLKQQKREQSRFYGDLMEKRRTLEEKEQEEARLRKLRKKE
>Q9BUR4_1
MKTLETQPLAPDCCPSDQDPAPAHPSPHASPMNKNADSELMPPPPERGDPPRLSPDPVAGSAVSQELREGDPVSLSTPLETEFGSPSELSPRIEEQELSENTSLPAEEANGSLSEEEANGPELGSGKAMEDTSGEPAAEDEGD
>Q9BUT9_1
MYTITKGPSKLVAQRRTGPTQQQVEGRLGELLKCRQPAPPTSQPPRAQPFAQPPGPWPLSSPGPRLVFNRVNGRRAPSTSPSFEGTQETY
>Q9BUU2_2
TDSGAKGGSHRDVHTKEPPSAETGSTGSPPGSGHGNEGFSLQAGTDTTGQEVAEAQLDEDGDLDVVRRPRAASDSNPAGPLR
>Q9BUV0_1
MSNYVNDMWPGSPQEKDSPSTSRSGGSSRLSSRSRSRSFSRSSRSHSRVSSRFSSRSRRSKSRSRSRRRHQRKYRRYSRSYSRSRSRSRSRRYRERRYGFTRRYYRSPSRYRSRSRSRSRSRGRSYCGRAYAIARGQRYYGFGRTVYPEEHSRWRDRSRTRSRSRTPFRLSEKDRMELLEIAKTNAAKALGTTNIDLPASLRTVPSAKETSRGIGVSSNGAKPELSEKVTEDGTRNPNEKPTQQRSIAFSSNNSVAKPIQKSAKAATEEASSRSPKIDQKKSPYGLWIPI
>Q9BUY5_2
KPSLISWLEQEESRTVQGGVLQGWEMRLETQWSILQQDFLRGQTSIGIQLEGKHNGREL
>Q9BV36_2
FDLRRKEEERLEALKGKIKKESSKRELLSDTAHLNETHCARCLQPYQLLVNSKRQCLECGL
>Q9BV36_5
RSLHGRLQGGAGPELISEERSGDSDQTDEDGEPGSEAQAQAQPFGSKKKRLLSVHDFDFEGDSDDSTQPQGHSLHLSSVPEARDSPQSLTDESCSEKAAPHKAEGLEEADTGASGCHSHPEEQPTSISPSRHGALAELCPPGGSHRMALGTAAALGSNVIRNEQLPLQYLADVDTSDEESIRAHVMASHHSKRRGRASSESQIFELNKHISAVECLLTYLENTVVPPLAKGLGAGVRTEADVEEEALRRKLEELTSNVSDQETSSEEEEAKDEKAEPNRDKSVGPLPQADPEVGTAAHQTNRQEKSPQDPGDPVQYNRTTDEELSELEDRVAVTASEVQQAESEVSDIESRIAALRAAGLTVKPSGKPRRKSNLPIFLPRVAGKLGKRPEDPNADPSSEAKAMAVPYLLRRKFSNSLKSQGKDDDSFDRKSVYRGSLTQRNPNARKGMASHTFAKPVVAHQS
>Q9BV38_3
HQQGSEPSYLDRTEQLQAVLCSTMEKSVLGGQ
>Q9BV44_1
MCDIEEATNQLLDVNLHENQKSVQVTESDLGSE
>Q9BV47_1
MCPGNWLWASMTFMARFSRSSSRSPVRTRGTLEEMPTVQ
>Q9BV68_2
ETRSTENGSAPSTAPTDQSRPPLEHVDQHLFTLPQGYGQFAFGIFDDSFEIPTFPPGAQADDGRDPESRRERDHPSRHRYGARQPRARLTTRRATGRHEG
>Q9BV68_3
TGQNTATNPPGLTGVSFSSSSSSSSSSSPSNENATSNS
>Q9BV73_1
METRSPGLNNMKPQSLQLVLEEQVLALQQQMAENQAASWRKLKNSQEAQQRQATLVRKLQAKVLQYRSWCQELEKRLEATGGPIPQRWENVEEPNLDELLVRLEEEQQRCESLAEVNTQLRLHMEKADVVNKALREDVEKLTVDWSRARDELMRKESQWQMEQEFFKGYLKGEHGRLLSLWREVVTFRRHFLEMKSATDRDLMELKAEHVRLSGSLLTCCLRLTVGAQSREPNGSGRMDGREPAQLLLLLAKTQELEKEAHERSQELIQLKSQGDLEKAELQDRVTELSALLTQSQKQNEDYEKMIKALRETVEILETNHTELMEHEASLSRNAQEEKLSLQQVIKDITQVMVEEGDNIAQGSGHENSLELDSSIFSQFDYQDADKALTLVRSVLTRRRQAVQDLRQQLAGCQEAVNLLQQQHDQWEEEGKALRQRLQKLTGERDTLAGQTVDLQGEVDSLSKERELLQKAREELRQQLEVLEQEAWRLRRVNVELQLQGDSAQGQKEEQQEE
>Q9BV73_2
ALRQDMQEAQGEQKELSAQMELLRQEVKEKEADFLAQEAQLLEELEASHITEQQLRASLWAQEAKAAQLQLRLRSTESQLEALAAEQQPGNQAQAQAQLASLYSALQQALGSVCESRPELSGGGDSAPSVWGLEPDQNGARSLFKRGPLLTALSAEAVASALHKLHQDLWKTQQTRDVLRDQVQKLEERLTDTEAEKSQVHTELQDLQRQLSQNQEEKSKWEGKQNSLESELMELHETMASLQSRLRRAELQRMEAQGERELLQAAKENLTAQVEHLQAAVVEARAQASAAGILEEDLRTARSALKLKNEEVESERERAQALQEQGELK
>Q9BV73_4
AREQGELKEQSLQSQLDEAQRALAQRDQELEALQQEQQQAQGQEERVKEKADALQGALEQAHMTLKERHGELQDHKEQARRLEEELAVEGRRVQALEEVLGDLRAESREQEKALLALQQQCAEQAQEHEVETRALQDSWLQAQAVLKERDQELEALRAESQSSRHQEEAARARAEALQEALGKAHAALQGK
>Q9BV73_5
LRIQEGEIQDQDLRYQEDVQQLQQALAQRDEELRHQQEREQLLEKSLAQRVQENMIQEKQNLGQEREEEEIRGLHQSVRELQLTLAQKEQEILELRETQQRNNLEALPHSHKTSPMEEQSLKLDSLEPRLQRELERLQAALRQTEAREIEWREKAQDLALSLAQTKASVSSLQEVAMFLQASVLERDSEQQRLQDELELTRRALEKERLHSPGATSTAELGSRGEQGVQLGEVSGVEAEPSPDGMEKQSWRQRLEHLQQAVARLEIDRSRLQRHNVQLRSTLEQVERERRKLKREAMRAAQAGSLEISKATASSPTQQDGRGQKNSDAKCVAELQKEVVLLQAQLTLERKQKQDYITRSAQTSRELAGLHHSLSHSLLAVAQAPEATVLEAETRRLDESLTQSLTSPGPVLLHPSPSTTQAASR
>Q9BV79_1
MWVCSTLWRVRTPARQWRGLLPASGCHGPAASSYSASAE
>Q9BV87_2
SLGLSCIPTPGPPDLGLTSRCLLEPCIPSVPQCLPSLANVSSCLEGSMGLRSLWGSLLASLTPPPLPPPDPPAPPTLLHNCHLCQKLQRDSPTCHACLHPNRTV
>Q9BV94_2
FYSLKRSRSKFQKNTVSSGPWEPPARPGTLFSPENHDQARERKPAKQKV
>Q9BV97_2
SPTCLPGPCASTGPAAPLGAACGVGGPGAGQAASSQRGVCVLLPQESEAASRRSSPGWRRRPNCGIRLPRIRRWRSVRQKRTQQIPETRKRKDKGKGREPWRSPTLWPPGLLG
>Q9BVA0_2
RDPVQDHRPLAQPLPNPSAPLRRIYERPSTTCSKPQRVKQNSESERRSPSSEDDRDERESRAEIQNAEDYNEIFQPKNSISRTPPRRSEPFPAPPEDDAATAKEAAKPSPAMDVQFPVPNLEVLPRPPVVASTPAPKAEPAIIPATRNEPIGLKASDFLPAVKIPQQAELVDEDAM
>Q9BVA6_1
MMLIPMASVMAVTEPKWVSVWSRFLWVTLLSMVLGSLLALLLPLGAVEEQCLAVLKGLYLLRSKPDRAQHAATKCTSPS
>Q9BVC5_3
QRDLPKNRWGKMMEKKREQHEIKNETKRSSTVDGLRKRPLIVFDGSSTSTSIKVKKTENGDNDRLKPPPQASFTSNAFRKLSNSSSSVSPLILSSNLPVNNKTEHNNNDAKQNHDLTHRKSPSGPVKSPPLSPVGTTPVKLKRAAPKEEAEAMNNLKPPQAKRKIQHVT
>Q9BVC6_1
MAASSISSPWGKHVFKAILMVLVALILLHSALAQSRRDFAPPGQQKRE
>Q9BVG4_2
QDKEGEKGVNNGGEKRADSGEEENTKNGGEKGADSGEEKEEGINREDKTDKGGEKGKEADKEINKSGEKAM
>Q9BVG8_1
MVPSRRTWNLGATPSLRGLWRVGRAPEPEPGMARPAPAPASPAARPFPHTGPGRLRTGRGKDTPVCGDEDSSARSAARPALAQCRALSVDWAGPGSPHGLYLTLQVEHLKEKLISQAQEVSRLRSELGGTDLEKHRDLLMVENERLRQEMRRCEAELQELRTKPAGPCPGCEHSQES
>Q9BVG8_4
GLRRAELGSWSSQEHLEWEPACQTPQPSARAHSAPSSGTSSRPGSIRRKLQPSGKSRPLPV
>Q9BVG9_1
MRRGERRDAGGPRPESPVPAGRASLEEPPDGPSAGQATGPGEGRRSTES
>Q9BVG9_2
DITLRYKETRWQKWQNKDDQGSTVGNGDQHPLGLDEDLLGPGVAEGEGAPTPN
>Q9BVH7_1
MKTLMRHGLAVCLALTTMCTSLLLVYSSLGGQKERPPQQQQQQQQQQQQASATGSSQPAAESSTQQRPGVPAG
>Q9BVI0_2
KDQNIVGNARPKETDHKSLSSSPDKREKFKEQRKATVNVKKDKEDKPLKTEKRPKQPDKEGKLICSEKGKVSEKSLPKNEKEDKENISENDREYSGDAQVDKKPENDIVKSPQENLREPKRKRGRPPSIAPTAVDSNSQTLQPITLELRRRKISKGCEVPLKRPRLDKNSSQEKSKNYSENTDKDLSRRRSSRLSTNGTHEILDPDLVVSDLVDTDPLQDTLSSTKESEEGQLKSALEAGQVSSALTCHSFGDGSGAAGLELNCPSMGENTMKTEPTSPLVELQEISTVEVTNTFKKTDDFGSSNAPAVDLDHKFRCKVVDCLKFFRKAKLLHYHMKYFHGMEKSLEPEESPGKRHVQTRGPSASDKPSQETLTRKRVSASSPTTKDKEKNKEKKFKEFVRVKPKKKKKKKKKTKPECPCSEEISDTSQEPSPPKAFAVTRCGSSHKPGVHMSPQLHGPESGHHKGKVKALEEDNLSESSSESFLWSDDEYGQDVDVTTNPDEELDGDDRY
>Q9BVI0_4
HSGEGRSHFRNIPVTDTRSKEEAPSYRTLNGAVEKPRPLALPLPRSVEESYITSEHCYQKPRAYYPAVEQKLVVETRGSALDDAVNPLHENGDDSLSPRLGWPLDQDRSKGDSDPKPGSPKVKEYVSKKALPEEAPARKLLDRGGEG
>Q9BVJ6_1
MTANRLAESLLALSQQEELADLPKDYLLSESEDEGDNDGERKHQKLLEAISSLDGKNRRKLAERSEASLKVSEFNVSSEGSGE
>Q9BVJ6_6
IEKARMMERMSLKHQNSGKWAKSKAIMAKYDLEARQAMQEQLSKNKELTQKLQVASESEEEEGGTEDVEELLVPDVVNEVQMNADGPNPWMLRSCTSDTKEAATQEDPEQLPELEAHGVSESEGEERPVAEEEILLREFEERRSLRKRSELSQDAEPAGSQETKDSGSQEVLSELRVLSQKLKENHQSRKQKASSEGTIPQVQREEPAPEEEEPLLLQRPERVQTLEELEELGKEECFQNKELPRPVLEGQQSERTPNNRPDAPKEKKKKEQMIDLQNLLTTQSPSVKSLAVPTIEELEDEEER
>Q9BVJ6_8
GYRSSSRSDLSVIQRNPKRITTRHKKQLKKCSVD
>Q9BVL2_1
MSTGFSFGSGTLGSTTVAAGGTSTGGVFSFGTGASSNPSVGLNFGNLGSTSTPATTSAPSSGFGTGLFGSKPATGFTLGGTNTGIATTITTGLTLGTPATTSAATTGFSLGFNKPAASATPFALPITSTSASGLTLSSALTSTPAASTGFTLNNLGGTTATTTTASTGLSLGGALAGLGGSLFQSTNTGTSGLGQNALGLTLGTTAATSTAGNEGLGGIDFSSSSDKKSDKTGTRPEDSKALKD
>Q9BVL2_2
DVFETRRAEAKKWQNTPRVTTGPTPFSTMPNAAAVAMAATLTQQQQPATGPQPSLGVSFGTPFGSGIGTGLQSSGLGSSNLGGFGTSSGFGCSTTGASTFGFGTTNKPSGSLSAGFGSSSTSGFNFSNPGITASAGLTFGVSNPASAGFGTGGQLLQLKKPPAGNKRGKR
>Q9BVN2_1
MLSPQRALLCNLNHIHLQHVSLGLHLSRRPELQEGPLSTPPPPGDTGGKESRGPCSGTLVDANSNSPAVPCRCCQEHGPGLENRQDPSQEEEGAASPSDPGCSSSLSSCSDLSPDESPVSVYLRDLPGDEDAHPQPSIIPLEQGSPLASAGPGTCSPDSFCCSPDSCSGASSSPDPGLDSNCNALTTCQDVPSPGLEEEDERAEQDLPTSELLEADDGKIDAGKTEPSWKINPIWKIDTEKTKAEWKTTENNNTGWKNNGNVNSSWKSEPEKFDSGWKTNTRITDSGSKTDAGKIDGGWRSDVSEEPVPHRTITSFHELAQKRKRGPGLPLVPQAKKDRSDWLIVFSPDTELPPSGSPGGSSAPPREVTTFKELRSRSRAPAPPVPPRDPPVGWALVPPRPPPPPVPPRRKKNRPGLQPIAEGQSEEGRAVSPAAGEEAPAAKEPGAQAGLEVR
>Q9BVN2_4
HLPLGPPQAPAPPGPPPALQQTMQAMLHFGGRLAQSLRGTSKEAASDPSDSPNLPTPGSWWEQLTQASRVYASGGTEGFPLSRWAPGRHGTAAEEGAQERPLPTDEMAPGRGLWLGRLFGVPGGPAENENGALKSRRPSSWLPPTVSVLALVKRGAPPEMPSPQELEASAPR
>Q9BVP2_1
MKRPKLKKASKRMTCHKRYKIQKKVREHHRKLRKEAKKRGHKKPRKDPGVPNSAPFKEALLREAELRKQRLEELKQQQKLDRQKELEKKRKLETNPDIKPSNVEPMEKEFGLCKTENKAKSGKQN
>Q9BVP2_4
LTNGIIEEKDIHEELPKRKERKQEEREDDKDSDQETVDEEVDENSSGMFAAEETGEALSEETTAGEQSTRSFILDKIIEEDDAYDFSTDYV
>Q9BVR0_1
YSYNEEKDEDHCSSPGGTPASKSRLCSHRRAL
>Q9BVR0_2
RKKRVPKKPESTDDEEKIGNEESDLEEACILPHSPINVDKRPIAIKSPKDKWQPL
>Q9BVR0_6
AQPSAEDSDTEDDSEAEQTERNIHPTAMMFTSTINLL
>Q9BVS4_4
SGYTKEMQADDELLHPLGPDDKNIETKEGSEFSFSDGEVAEKAEVYGSENESERNCLEESEGCYCRSSGDPEQIKEDSLSEESADARSFEMTEFNQALEEIKGQVVENNSVTEFSEEKNRTENYNRQDGQRVQGGVPAGSDEYEDECPHLIALSSLNREFRPFRDEENVGAMNQYRTRTLSITSSGSAVSCSTIPPELVKQKVKRQLTKQQKSAVRRRLQKGEANIFTKQRRE
>Q9BVS5_5
SPRDLRDGEREHEAAQRKAPGAESCPSLPLSISDIGTGCLSSLENLRLPTLREESSPRELEDSSGDQGRCGPTHQGSEDPSMLSQAQSATEVEERHVSPSCSTSR
>Q9BVS5_6
KINTDVQLDSQEKIGVKGELFQEDDHEESHSD
>Q9BVT8_1
MTLIEGVGDEVTVLFSVLACLLVLALAWVSTHTAEGGDPLPQPSGTPTPSQPSAAMAATDSMRGEAPGAETPSLRHRGQAAQPEPSTGFTATPPAPDSP
>Q9BVT8_2
GPPNPPCPPGSEPGPSGLEIGSLLLPLLLLLLL
>Q9BVV2_1
MSTHVAGLGLDKMKLGNPQSFLDQEEADDQQLLE
>Q9BVV6_1
MPVKRLREVVSQNHGDHLVLLKDELPCVPPALSANKRLPVGTGTSLNGTSRGSSDLTSARNCYQPLLENPMVSESDFSKDVAVQVLPLDKIEENNKQKANDIFISQ
>Q9BVV6_3
DAGIEKDAVTQETRISPSGIDSATTVAAATAAAIATAAPLIKVQSDLEAKVNSVTEL
>Q9BVV6_4
SKLQETDKHLQRVTEQQTSIQRKQEKLHCHDHEKQMNVFMEQHIRHLEKLQQQQIDIQTHFISAALKTSSFQPVSMPSSRAVEKYSVKPEHPNLGSCNPSLYNTFASKQAPLKEVEDTSFDKQKSPLETPAPRRFAPVPVSRDDELSKRENLLEEKENMEVSCHRGNVRLLEQILNNNDSLTRKSESSNTTSLTRSKIGWTPEKTNRFPSCEELETTKVTMQKSDDVLHDLGQKEKETNSMVQPKESLSMLKLPDLPQNSVKLQTTNTTRSVLKDAEKILRGVQNNKKVLEENLEAIIRAKDGAAMYSLINALSTNREMSEKIRIRKTVDE
>Q9BVV6_7
QDELSRTDYEQKRFDQKNQRTKKGQNMTKDIRTNTQDKTVNKSVIPRKHSQKQIEEHFRNLPMRGMPASSLQKERKEGLLKATTVIQDEDYMLQVYGKPVYQGHRSTLKKGPYLRFNSPSPKSRPQRPKVIERVKGTKVKSIRTQTDFYATKPKKMDSKMKHSVPVLPHGDQQYLFSPSREMPTFSGTLEGHLIPMAILLGQTQSNSDTMPPAGVIVSKPHPVTVTTSIPPSSRKVETGVKKPNIAIVEMKSEKKDPPQLTVQVLPSVDIDSISNSSADVLSPLSSPKEASLPPVQTWIKTPEIMKVDEEEVKFPGTNFDEIIDVIQEEEKCDEIPDSEPILEFNRSVKADSTKYNGPPFPPVASTFQPTADILDKVIERKETLENSLIQWVEQEIMSRIISGLFPVQQQIAPSISVSVSETSEPLTSDIVEGTSSGALQLFVDAGVPVNSNVIKHFVNEALAETIAVMLGDREAKKQGPVATGVSGDASTNETYLPARVCTPLPTPQPTPPCSPSSPAKECVLVKTPDSSPCDSDHDMAFPVKEICAEKGDDMPAIMLVNTPTVTPTTTPPPAAAVFTPTLSDISIDKLKVSSPELPKPWGDGDLPLEEENPNSPQEELHPRAIVMSVAKDEEPESMDFPAQPPPPEPVPFMPFPAGTKAPSPSQMPGSDSSTLESTLSVTVTETETLDKPISEGEILFSCGQKLAPKILEDIGLYLTNLNDSLSSTLHDAVEMEDDPPSEGQVIRMSHKKFHADAILSF
>Q9BVV6_8
QNQESAVSQQAVYHSEDLENSVGELSEGQRPQLTAAAENILMGHSLYMQPPVTNTQSLDQQCDPKPLSRQFDTVSGSIYEDSCASHGPMSLGELELEPNSKLVLPTTLLTAQENDVNLPVAAEDFSQYQLKQNQDVKQVEH
>Q9BVV6_9
KSDIAPSQQQVSPGDMDRTQIELNPYLTCVF
>Q9BVV8_1
MGPRVLQPPLLLLLLALLLAALPCGAEEASPLRPAQVTLSPPPAVTNGSQPGAPHNSTHTRPPGASGSALTRSFYVILGFCGLTALYFLIRAFRLKKPQRRRYGLLANTEDPTEMASLDSDEETVFESRNLR
>Q9BVW5_1
MLEPQENGVIDLPDYEHVEDETFPPFPPPASPERQDGEGTEPDEESGNGAPVRVPPKRTVKRNIPK
>Q9BVW5_2
LHEDFVSNNDEVAENNEHDVTSTELDPFLTNLSESEMFASELSRSLTEEQQQRIERNKQLALERRQAKLLSNSQTLGNDMLMNTPRAHTVEEVNTDEDQKEESNGLNEDILDNPCNDAIANTLNEEETLLDQSFKNVQQQLDATSRNITEAR
>Q9BVW6_2
KGSPDVSASSDEPYARIQQSRRQCHAEEDQSQVPEAG
>Q9BVX2_1
MGSQHSAAARPSSCRRKQEDDRDGLLAEREQE
>Q9BW04_1
MPERELWPAGTGSEPVTRVGSCDSMMSSTSTRSGSSDSSYDFLSTEEKECLLFLEETIGSLDTEADSGLSTDESEPATTPRGFRALPITQPTPRGGPEETITQQGRTPRTVTESSSSHPPEPQGLGLRSGSYSLPRNIHIARSQNFRKSTTQASSHNPGEPGRLAPEPEKEQVSQSSQPRQAPASPQEAALDLDVVLIPPPEAFRDTQPEQCREASLPEGPGQQGHTPQLHTPSSSQEREQTPSEAMSQKAKETVSTRYTQPQPPPAGLPQNARAEDAPLSSGEDPNSRLAPLTTPKPRKLPPNIVLKSSRSSFHSDPQHWLSRHTEAAPGDSGLISCSLQEQRKARKEALEKLGLPQDQDEPGLHLSKPTSSIRPKETRAQHLSPAPGLAQPAAPAQASAAIPAAGKALAQAPAPAPGPAQGPLPMKSPAPGNVAASKSMPISIPKAPRANSALTPPKPESGLTLQESNTPGLRQMNFKSNTLERSGVGLSSYLSTEKDASPKTSTSLGKGSFLDKISPSVLRNSRPRPASLGTGKDFAGIQVGKLADLEQEQSSKRLSYQGQSRD
>Q9BW11_6
QEQRARQLKERLRSKQQSLQRQLEQLRGLAGAAERERLRADSLDSSGLSSERSDSDQEELEVDVESLVFGGEAELLRGFVAGQEHSYSHGGGA
>Q9BW19_1
MDPQRSPLLEVKGNIELKRPLIKAPSQLPLSGSRLKRRPDQMEDGLEPEKKRTRGLGATTKITTSHPRVPSLTTVPQTQGQTTAQKVSKKTGPRCSTAIATGLKNQKPVPAVPVQKSGTSGVPPMAGGKKPSKRPAWDLKGQLCDLNAEL
>Q9BW61_7
KKNAAKKRDQEQVELEGESSAPPRKVARTDSPDMHEDT
>Q9BW62_1
KIDKPPDFPVSCQDEPFRDPAVWPPPVPAEHRAPPQIRRPNREVRPLRKEMAGVGARGPVGRAHPISKSEKPSTSRDKDYRARGRDDKGRKNMQDGASDGEMPK
>Q9BW71_3
GRSHLEPEEKQALKRLVEEELLKMQVDEAASREDKLDLTKKGKRPPTPCSDPERKRFRFNSESESGSEASSPDYFGPPAKNGVAAEVSPAKEENPRRASKAVEESSDEERQRDLPAQRGEESSEEEEKGYKGKTRKKPVVKKQAPGKASVSRKQAREESEESEAEPVQRTAKKVEGNKGTKSLKESEQESEEEILAQKKEQREEEVEEEEKEEDEEKGDWKPRTRSNGRRKSAREERSCKQKSQAKRLLGDSDSEEEQKEAASSGDDSGRDREPPVQRKSEDRTQLKGGKRLSGSSEDEEDSGKGEPTAKGSRKMARLGSTSGEESDLEREVSDSEAGGGPQGERKNRSSKKSSRKGRTRSSSSSSDGSPEAKGGKAGSGRRGED
>Q9BW72_1
MATPGPVIPEVPFEPSKPPVIEGLSPTVYRNP
>Q9BW85_2
ATRNFQAEKLLEEEEKRVQKEREDEELNNPMKVLENRTKDSKLEM
>Q9BW85_3
LNQRQAHVDFEAMLRQHRLSEEERRRQQQEEDEQETAALLEEARKRRLLEDSDSEDEAAPSPLQPALRPNPTAILDEAPKPKRKVEVWEQSVGSLGSRPPLSRLVVVKKAKADPDCSNGQPQAAPTPGAPQNRKEANPTPLTPGASSLSQLGAYLDSDDSNGSN
>Q9BWC9_2
EAPHLDPQIFYSLSPSRRNFEEPPEAASSALALMNSVKTQLHMALERNSWLQKRIEDLEEERDFLRCQLDKFISSARMEAEDHCRMKPGPRRMEGDSRGGAGGEASDPESAASSLSGASEEGSASERRRQKQKGGASRRRFGKPKARERQR
>Q9BWF2_3
NLPPVASETVDRLVLESPAPVEVNLKLRRPSFRDDIDLNATFDVDTPPARPSSSQHGYYEKLCLEKSHSPIQDVPKKICKGPRKESQLSLGGQSCAGEPDEELVGAFPIFVRNAILGQKQPKRPRSESSCSKDV
>Q9BWF2_5
QPTDTVMIRPLPVKPKTKVKQRVRVKTVPSLFQA
>Q9BWG4_2
RREACEHSGEAKAFQDYSAAAAPSPVMGSMAPGDTMAAGSMAAGFFQGPPGSQPSPHNPNAPMMGPHGQPFMSPRFPGGPRPTLRMPSQPPAGLPGSQPLLPGAMEPSPRAQGHPSMGGPMQRVTPPRGMASVGPQSYGGGMRPPPNSLAGPGLPAMNMGPGVRGPWASPSGNSIPYSSSSPGSYTGPPGGGGPPGTPIMPSPGDSTNSSENMYTIMNPIGQGAGRANFPLGPGPEGPMAAMSAMEPHHVNGSLGSGDMDGLPKSSPGAVAGLSNAPGTPRDDGEMAAAGTFLHPFPSESYSPGMTMSV
>Q9BWG6_2
KKHLSSLQLFYGKKQPGKERKQNPKHQNELRREETKAEAPLLTQTRLITQSALHRAPHYNSCCRRKYRPEAPGPSVSLSPMPPSEVKLQSGKISREPEPAAGPQAEESATVSAPAPMSPTR
>Q9BWH2_1
METSAPRAGSQVVATTARHSAAYRADPLRVSSRDKLTEMAASSQGNFEGN
>Q9BWH6_3
KGNRGGGDANSDRPPLQDHRDVVMLDNLPDLPPALVPSPPKRARPSPGHCLPEDEDPEERLRRHDQHITAVLTKIIERDTSSVAVNLPVPSGVAFPAVFLRSRDTQGKSATSGKRSIFAQEIAARRIAEAKGPSVGEVVPNVGPPEGAVTCETPTPRNQGCQLPGSSHSFQGPNLVTGKGLRDQEAEQEAQTIHEENI
>Q9BWH6_6
SHSHTQEQTGETASEEQRPGGPSANVTKEEPLMSAFASEPRKRDKLEPEAPALALPVT
>Q9BWJ2_1
MPAFFSLPAERRLQAWPQSEAPLSVSSCFQNRPPEPASFQNLRPEPASLQNLRTEPTSF
>Q9BWK5_2
AQVATKNVAPMKAPKRMRMAAVPVAAARLPA
>Q9BWK5_4
SRKQEKACEQPALAGADNPEHSPPCSVSPHTSSGSSSEEEDSGKQALAPGLSPSQRPGGSSSACSRSPEEE
>Q9BWL3_1
MASGSNWLSGVNVVLVMAYGSLVFVLLFIFVKRQIMRFAMKS
>Q9BWL3_2
IGSSQRHHQSAAKDLTQSPEVSPTTIQVTYLPSSQKSKRAKHFLELKSFKDNYNTLESTL
>Q9BWN1_1
MDLPGDSSPPGQPRLCRQPLTRALWGARSPKRPRLQLPGAPSPLEKASRRVLAVVLEDVMAVHMVPVVPSKQTSIPQHHSYHQDPVHRQPPASPPRQAGWSSQARPPDPLCLCREPLSRIHRTSSTLRRRSRTTPGPEEGPSQKVDRAPQPTLVVMLEDIASPRPPAEGFIDETPNFIIPAQRAEPMRIVRQPTPPPGDLEPPFQPSALPADPLESPPTAPDPALELPSTPPPSSLLRPRLSPWGLAPLFRSVRSKLESFADIFLTPNKTPQPPPPSPPMKLELKIAISEAEQSGAAEGTASVSPRPPIRQWRTQDHNTPALLPKPSLGRSYSCPDLGPPGPGTCTWPPAPPQPSRPRPRRHTVGGGEMARAPPPPRPCLRKEVFPLGGVGASPSLTTSCSSTASTSFSEPAEPRLGSTKGKEPRASKDQVLSEPETKTMGKVSRFRIRRTPARPQLNLTPMGLPRPIRLNKK
>Q9BWN1_3
SSLPRSRRPSRGVRAAGGRTVPPNVAPSPDVGPLL
>Q9BWQ6_1
MASADELTFHEFEEATNLLADTPDAATTSRSDQLTPQGHVAVAVGSGGSYGAEDEVEEESDKAALLQEQQQQ
>Q9BWQ8_1
MTQGKLSVANKAPGTEGQQQVHGEKKEAPAVPSAPPSYEEATSGEGMKAGAFPPAPTAVPLHPSWAYVDPSSSSSYDNGFPTGDH
>Q9BWS9_1
MRTLFNLLWLALACSPVHTTLSKSDAKKAASKTLLEKSQFSDK
>Q9BWT1_1
MDARRVPQKDLRVKKNLKKFRYVKLISMETSSSSDDSCDSFASDNFANTRLQSVREGCRTRSQCRHSGPLRVAMKFPARSTRGATNKKAESRQPSENSVTDSNSDSEDESGMNFLEKRALNIKQNKAMLAKLMSELESFPGSFRGRHPLPGSDSQSRRPRRRTFPGVASRRNPERRARPLTRSRSRILGSLDALPMEEEEEEDKYMLVRKRKTVDGYMNEDDLPRSRRSRSSVT
>Q9BWT3_2
AEILQKKKKQSLSDVNRSSGGLQSKRLSLDSSCLDSSRDTDNGTPFNSPASKSDSPSVGETERNSAEPAAVIVEKPLSVPPAQGLSIPVIGAKVDSTVKTVSPPTVCTIPTVVGRNVIPRITTPHNPAQGQPHLNGMSNITKTVTPKRSHSPSIDGTPKRLKDVEKFIRLESTFKDPRTAEERKRKSVDAIGGESMPIPTIDTSRKKRLPSKELPDSSSPVPANNIRVIKNSIRLTLNR
>Q9BWU0_1
MLAPLRNAPGREGATSPSPPTDATGSLGEWDVDRNVKTEGWVSKERISKLHRLRMADILSQSETLASQDLSGDFKKPALPVSPAARSKAPASSSSNPEEVQKEGPTALQDSNSGEPDIPPPQPDCGDFRSLQEEQSRPPTAVSSPGGPA
>Q9BWU0_2
EDREAESELTVTQLKELRKQQQILLEKKMLGEDSDEEEEMDTSERKINAGSQDDEMGCTWGMGEDAVEDDAEENPIVLEF
>Q9BWU0_5
LRQEAVSRKRKAKNWEDEDFYDSDDDTFLDRTGLIEKKRLNRMKKAGKIDEKPETFESLVAKLNDAERELSEISERLKASSQVLSESPSQDSLD
>Q9BWU0_8
PELKKTETQTTGAENKAKKLTLPLFGAMKGGSKFKLKTGTVGKLPPKRPELPPTLMRMKDEPEVEEEEEEEEEEEKEKEEHEKKKLEDGSLSRPQPEIEPEAAVQEMRPPTDLTHFKETQTHENMSQLSEEEQNKDYQDCSKTTSLCAGPSASKNEYEKSRGELKKKKTPGPGKLPPTLSSK
>Q9BWU1_4
KREFLNEDDPEEKGDKNQQQQQNQHQQPTAPPQQAAAPPQAPPPQQNSTQTNGTAGGAGAGVGGTGAGLQHSQDSSLNQVPPNKKPRLGPSGANSGGPVMPSDYQHSSSRLNYQSSVQGSSQSQSTLGYSSSSQQSSQYHPSHQAHRY
>Q9BWV1_2
DAELATGTPPVSPSKLGNPEQMLRGQPALPRPPTSVGPASPQCPGEKGQG
>Q9BWV1_5
ARKSSGQPGRLPPPTLAPPQPPLPETIERPVGTGAMVARSSDLPY
>Q9BWV1_6
LWRAWSKQKHTTDLGFPRSALPPSCPYTMVPLGGLPGHQASGQPYLSGISGRACANGIHMNRGCPSAAVGYPGMKPQQHCPGELQQQSDTSSLLRQTHLGNGYDPQSHQITRGPKSSPDEGSFLYTLPDDSTHQLLQPHHDCCQRQEQPAAVGQSGVRRAPDSPVLEAVWDPPFHSGPPCCLGLVPVEEVDSPDSCQVSGGDWCPQHPVGAYVGQEPGMQLSPGPLVRVSFETPPLTI
>Q9BWV3_5
QNEPERRENGVLRPVPQKEEQHQDKKLRLGIH
>Q9BWV7_1
MRGRDLCSSTQSQALGSLRTTTPAFTLNIPSEANHTEQPPAGLGARLQEAGVSIPPRRGRPTPTLEKKKKPHLMAEDEPSG
>Q9BWV7_2
EGREASNATHGNSNIDAAKSDRGGLDAPDCLPYDSLSFTSRMYNEDDSVVEKAVSVRPEAAPASQLEGEMSGQDFHLSTREMPQSKPKLRSRHTPHKTLMPYASLFQSHSCKTKTSPCVLSDRG
>Q9BWW4_2
RRDTCEHSSEAKAFHDYSAAAAPSPVLGNIPPNDGMPGGPIPPGFFQGPPGSQPSPHAQPPPHNPSSMMGPHSQPFMSPRYAGGPRPPIRMGNQPPGGVPGTQPLLPNSMDPTRQQGHPNMGGSMQRMNPPRGMGPMGPGPQNYGSGMRPPPNSLGPAMPGINMGPGAGRPWPNPNSANSIPYSSSSPGTYVGPPGGGGPPGTPIMPSPADSTNSSDNIYTMINPVPPGGSRSNFPMGPGSDGPMGGMGGMEPHHMNGSLGSGDIDGLPKNSPNNISGISNPPGTPRDDGELGGNFLHSFQNDNYSPSMTMSV
>Q9BWW7_2
KLDAFSSADLESAYGRARSDLGAPLHDKGYLSDYVGPSSVYDGDAEAALLKGPSPEPMYAAAVRGELGPAAAGSAPPPTPRPELATAAGGYINGDAAVSEGYAADAFFITDGRSRRKASNAGSAAAPSTASAAAPDGDAGGGGGAGGRSLGSGPGGRGGTRAGAGTEARAGPGAAGAG
>Q9BWW8_1
MDNQAERESEAGVGLQRDEDDAPLCEDVELQDGDLS
>Q9BWW8_2
TAVISGVMSLLGLALAPATGGGSLLLSTAGQGLATAAGVTSIVSGTLERSKNKEAQ
>Q9BWW9_3
KASQTCSSSRGRAVRGSRVVKPEGSRSPLPWPVVEHQPRLGPGVALRTPKRTVSAPRMLGHQPAPPAPARKGRQAPGRHRQ
>Q9BWX1_3
AAATDYIPENSGDIPCCSSTFHPEEHFCRDNTLEENPGLSWTDWPEPSLLEKPESSRGRRSYSWRSKGVRITNSCKKSK
>Q9BX10_1
MDSRVSELFGGCCRPGGGPAVGGTLKARGAGSSSGCGGPKGKKKNGRNRGGKANNPPYLPPEAEDGN
>Q9BX26_3
ATKHRESIRKQGISVAKTSLHILFDASGSQILVPESQISPVGEELVSLKEKSKSPKEFAKPSKYIKNSDKGNRNNSQLEKTTPSKRKMSEASMIVSGADRYTMRSPVLFSNTSIPPRRRRIKPPLQMTSSAEKPSVSQTSENRVDNAASLKSRSSEGRHRRDNIDKHIKTAKCVENTENKNVEFPNQNFSELQDVIPDSQAAEKRDHTILPGVLDNICGNKIHSKWACWTPVTNIELCNNQRASTSSGDTLNQDIVINKKLTKQKSSSSISDHNSEGTGKVKYKKEQTDHIKIDKAEVEVCKKHNQQQNHPKYSGQKNTENAKQSDWPVESETTFKSVLLNKTIEESLIYRKKYILSKDVNTATCDKNPSASKNVQSHRKAEKELTSELNSWDSKQKKMREKSKGKEFTNVAESLISQINKRYKTKDDIKSTRKLKESLINSGFSNKPVVQLSKEKVQKKSYRKLKTTFVNVTSECPVNDVYNFNLNGADDPIIKLGIQEFQATAKEACADRSIRLVGPRNHDELKSSVKTKDKKIITNHQKKNLFSDTETEYRCDDSKTDISWLREPKSKPQLIDYSRNKNVKNHKSGKSRSSLEKGQPSSKMTPSKNITKKMDKTIPEGRIRLPRKATKTKKNYKDLSNSESECEQEFSHSFKENIPVKEENIHSRMKTVKLPKKQQKVFCAETEKELSKQWKNSSLLKDAIRDNCLDLSPRSLSGSPSSIEVTRCIEKITEKDFTQDYDCITKSISPYPKTSSLESLNSNSGVGGTIKSPKNNEKNFLCASESCSPIPRPLFLPRHTPTKSNTIVNRKKISSLVLTQETQNSNSYSDVSSYSSEERFMEIESPHINENYIQSKREESHLASSLSKSSEGREKTWFDMPCDATHVSGPTQHLSRKRIYIEDNLSNSNEVEMEEKGERRANLLPKKLCKIEDADHHIHKMSESVSSLST
>Q9BX40_5
RFLRGRSSRGGFRGGRGNGTTRRNPTSHRAGTGRV
>Q9BX46_4
AAAPGTAAAAAAAAAAAAAFGQYQPQQLQTDRMQ
>Q9BX59_3
QAPTGLGLLQAERWETTSCADTQSSHLHEDRTARVSQPS
>Q9BX63_2
PADEGVSEKAEVQLSCCCACHSKDFTNNDMNQGTSRHFNYPSTPPSERNGTSSTCQDSPEKTTLAAKLSAKKQASIYRDENDDFQVEKKRIRPLETTQQIRKRHCFGTEVHNLDAKVDSGKTVK
>Q9BX63_3
SPLEKINSFSPQKPPGHCSRCCCSTKQGNSQESSNTIKKDHTG
>Q9BX63_6
NVSIKDRTNIQDNESTLEVTSLKYSTSPYLLEAASHLSPENFVEDEAKICVQELQCPKIITKNSPLPSSIISRKEKNDPVFLEEAGKAEKIVISRSTSPTFNKQTKRVSWSSFNSLGQYFTGKIPKATPELGSSENSASSPPRFKTEKMESKTVLPFTDKCESSNLTVNTSFGSCPQSETIISSLKIDATLTRKNHSEHPLCSEEALDPDIELSLVSEEDKQSTSNRDFETEAEDESIYFTPELYDPEDTDEEKNDLAETDRGNRLANNSDCILAKDLFEIRTIKEVDSAREVKAEDCIDTKLNGILHIEESKIDDIDGNVKTTWINELELGKTHEIEIKNFKPSPSKNKGMFPGFK
>Q9BX66_1
MSSECDGGSKAVMNGLAPGSNGQDKATADPLRARSISAVKIIPVKTVKNASGLVLPTDMDLTKICTGKGAVTLRASSSYRETPSSSPASPQETRQHESKPGLEPEPSSADEWRLSSSADANGNAQPSSLAAKGYRSVHPNLPSDKSQDATSSSAAQPEVIVVPLYLVNTDRGQEGTARPPTPLGPLGCVPTIPATASAASPLTFPTLDDFIPPHLQRWPHHSQPARASGSFAPISQTPPSFSPPPPLVPPAPEDLRRVSEPDLTGAVSSTDSSPLLNEVSSSLIGTDSQAFPSVSKPSSAYPSTTIVNPTIVLLQHNREQQKRLSSLSDPVSERRVGEQDSAPTQEKPTSPGKAIEKRAKDDSRRVVKSTQDLSDVSMDEVGIPLRNTERSKDWYKTMFKQIHKLNRDTPEENPYFPTYKFPELPEIQQTSEEDNPYTPTYQFPASTPSPKSEDDDSDLYSPRYSFSEDTKSPLSVPRSKSEMSYIDGEKVVKRSATLPLPARSSSLKSSSERNDWEPPDKKVDTRKYRAEPKSIYEYQPGKSSVLTNEKMSRDISPEEIDLKNEPWYKFFSELEFGKPPPKKIWDYTPGDCSILPREDRKTNLDKDLSLCQTELEADLEKMETLNKAPSANVPQSSAISPTPEISSETPGYIYSSNFHAVKRESDGAPGDLTSLENERQIYKSVLEGGDIPLQGLSGLKRPSSSASTKDSESPRHFIPADYLESTEEFIRRRHDDKEKLLADQRRLKREQEEADIAARRHTGVIPTHHQFITNERFGDLLNIDDTAKRKSGS
>Q9BX66_3
PLVKNPVDYMDLPFSSSPSRSATASPQFSSHSKLITPAPSSLPHSRRALSPEMHAVTSEWISLTVGVPGRRSLALTPPLPPLPEASIYNTDHLALSPRASPSLSLSLPHLSWSDRPTPRSVASPLALPSPHKTYSLAPTSQASLHMNGDGGVHTPSSGIHQDSFLQLPLGSSDSVISQLSDAFSSQSKRQPWREESGQYERKAERGAGERGPGGPKISKKSCLKPSDVVRCLSTEQRLSDLNTPEESRPGKPLGSAFPGSEAEQTERHRGGEQAGRKAARRGGSQQPQAQQRRVTPDRSQTSQDLFSY
>Q9BX67_3
INNKQDGESYKNPGKPDGVNYIRTDEEGDFRHKSSFVI
>Q9BX68_1
MAAAVVLAAGLRAARRAVAATGVRGGQVRGAAGVTDGNEVAKAQQATPGG
>Q9BX69_2
CGLRHEVLKHENTVPPQSMGASSNSEDAFSPGIKQPEAPEITVFFSEKEHLDLETSEFFRDKKTSYRETALSARKNEKEYDTPEVTLSYSVEKVGCEVPATITYIKDGQRYEELDDSLYLGKEEYLGSVDTPEDAEATVEEEVYDDPEHVGYDGEEDFENSETTEFSGEEPSYEGSETSLSLEEEQEKSI
>Q9BX69_11
GERFMKFSRVARGCHSNGTFGRLPRPICQHVQACPERPQMMGTLERSRAVASKIGHSYSLDSQPARAVGKPWPQQACTRVTELTEATGKLIRTSHIGKPHPQSFQPAAATQKLRPASQQGVQMKTQGGASNPALQIGSHPMCKSSQFKSDQSNPSTVKHSQPKPFHSVPSQPKSSQTKSCQSQPSQTKPSPCKSTQPKPSQPWPPQSKPSQPRPPQPKSSSTNPSQAKAHHSKAGQKRGGKH
>Q9BX70_1
MAAGGSGGRASCPPGVGVGPGTGGSPGPSANAAATPAPGNAAAAAAAAAAAAAAPGPTPPAPPGPGTDAQAAGAERAEEAAGPGAAALQREAA
>Q9BX73_1
MVLGGCPVSYLLLCGQAALLLGNLLLLHCVSRSHSQNATAEPELTSAGAAQPEGPGGAAS
>Q9BX79_7
LPRTMAAPQDSLRPGEEDEGMQLLQTKDSMAKGARPG
>Q9BX82_2
QGREPWEMTSEMTRSPFSDWESIYVTQELPLKQFMYDDACMEGITSYGLECSTFEENWKWEDLFEKQMGSHEMFSKKEIITHKETITKETEFKYTKFGKC
>Q9BX84_2
KYKHQRHSSGNRNESAESTLHSQFIRTAQPYKFKEKSIVLHKSRKKSKEQNVSDDPE
>Q9BX84_3
PQSQDFQFMWYYSDQNASSSKESASVKEYDLERGHDEKLDENQHFGLES
>Q9BX84_4
LQEDEALLAKRKHSTCKKLPHSWSNVICAEVLGSMEIAGEKKYQ
>Q9BX84_6
SLAGGRHPPRVQRGALLEITNSKREATNVRNDQERQETQSSIVVSGVSPNRQAHSKYGQFLLVPSNLKRVPFSAETVLPLSRPSVPDVLATEQDIQTEVLVHLTGQTPVVSDWASVDEPKEKHEPIAHLLDGQDKAEQVLPTLSCTPEPMTMSSPLSQAKIMQTGGGYVNWA
>Q9BX84_7
EGDETGVFSIKKKWQTCLPSTCDSDSSRSEQHQKQAQDSSLSDNSTRSAQSSECSEVGPWLQPNTSFWINPLRRYRPFARSHSFRFHKEEKLMKICKIKNLSGSSEIGQGAWVKAKMLTKDRRLSKKKKNTQGLQVPIIT
>Q9BX84_12
QEDLSKNSLWNSRSTNLNRNSLLKSSIGVDK
>Q9BX84_13
NDYSPERINSTFGLEIKIESAEEPPARETGRNSPEDDMQL
>Q9BX95_2
PRRSADRREDEKAEAPLAGDPRLRGRQPGAPGGPQPPGSDRNQCPAKPDGGGAPNGVRNGLAAELGPASPRRAGALRRNSLTGEE
>Q9BX97_3
QLRMELAIRNSALDTCIKTKSQPMMPVSRPMGPVPNPQPIDPASLEEFKRKILESQRPPAGIPVAPSSG
>Q9BXA7_2
KARGSPSVAINKEGESSRGTEPLWTPEPGSDKKSATKLEPEGEAQPQAQPETKPEGTAMQMSRQSEILGFPSKPSTMETEEGPPQQPPETRAQ
>Q9BXA9_1
MSRRKQAKPQHLKSDEELLPPDGAPEHAAPGEGAEDADSGPESRSGGEETSVCEKCCAEFFKWADFLEHQRSCTKLPPVL
>Q9BXA9_2
HEDAPAPPPEDFPEPSPASSPSERAESEAAEEAGAEGAEGEARPVEKEAEPMDAEPAGDTRAPRPPPAAPAPPTPAYGAPSTNVTLEALLSTKVAVAQFSQGARAAGGSGAGGGVAAAAVPLILEQLMALQQQQIHQLQLIEQIRSQVALMQRPPPRPSLSPAAAPSAPGPAPSQLPGLAALPLSAGAPAAAIAGSGPAAPAAFEGAQPLSRPESGASTPGGPAEPSAPAAPSAAPAPAAPAPAPAPQSAASSQPQSASTPPALAPGSLLGAAPGLPSPLLPQTSASGVIFPNPLVSIAATANALDPLSALMKHRKGKPPNVSVFEPKASAEDPFFKHKCRFCAKVFGSDSALQIHLRSHTGERPFKCNICGNRFSTKGNLKVHFQRHKEKYPHIQMNPYPVPEYLDNVPTCSGIPYGMSLPPEKPVTTWLDSKPVLPTVPTSVGLQLPPTVPGAHGYADSPSATPASRSPQRPSPASSECASLSPGLNHVESGVSATAESPQSLLGGPPLTKAEPVSLPCTNARAGDAPVGAQASAAPTSVDGAPTSLGSPGLPAVSEQFKAQFPFGGLLDSMQTSETSKLQQLVENIDKKMTDPNQCVICHRVLSCQSALKMHYRTHTGERPFKCKICGRAFTTKGNLKTHFGVHRAKPPLRVQHSCPICQKKFTNAVVLQQHIRMHMGGQIPNTPLPEGFQDAMDSELAYDDKNAETLSSYDDDMDENSMEDDAELKDAATDPAKPLLSYAGSCPPSPPSVISSIAALENQMKMIDSVMSCQQLTGLKSVENGSGESDRLSNDSSSAVGDLESRSAGSPALSESSSSQALSPAPSNGESFRSKSPGLGAPEEPQEIPLKTERPDSPAAAPGSGGAPGRAGIKEEAPFSLLFLSRERGKCPSTVCGVCGKPFACKSALEIHYRSHTKERPFVCALCRRGCSTMGNLKQHLLTHRLKELPSQLFDPNFALGPSQSTPSLISSAAPTMIKMEVNGHGKAMALGEGPPLPAGVQVPAGPQTVMGPGLAPMLAPPPRRTPKQHNCQSCGKT
>Q9BXA9_6
GGSALPPLGSMASGMDKARTGSSPPIVSLDKASSETAASRP
>Q9BXB4_1
MQGGEPVSTMKVSESEGKLEGQATAVTPNKNSSCGGGISSSSSSRGGSAKGWQYSDH
>Q9BXB4_2
GKNNPPLKSRSFSLASSSNSPISQRRPSQNAISFFNVGHSKLQSLSKRTNLPPDHLVEVREMMSHAEGQQRDLIRRIECLPTSGHLSSLDQDLLMLKATSMATMNCLNDCFHILQLQHASHQKGSLPSGTTIEWLEPKISLSNHYKNGADQPFATDQSKPVAVPEEQPVAESGLLAREPEEINADDEIEDTCDHKEDDLGAVEEQ
>Q9BXB5_1
MERAVQGTDGGGGSNSSSRSSSRATSAGSSPSCSLAGRGVSSRSAAAGLGGGGSRSSPGSVAASPSGGGGRRREP
>Q9BXB5_2
SKSAPSSRSRSLTLLPHGTPNSASPCSQRHLSVGAPGVVTITHHKSPAAARRAKSQYSGQLHEVREMMNQVEGQQKNLVHAIESLPGSGPLTALDQDLLLLKATSAATLSCLGECLNLLQQSVHQAGQPSQKPGASENILGWHGSKSHSTEQLKNGTLGSLPSASANITWAILPNSAEDEQTSQPEPEPNSGSELVLSEDEKSDNEDKEETELGVMED
>Q9BXB7_1
MDAGSSRSLENAVNRIYHDQLVPKINTSKKMSTLAHPPNILEMSQEIKKNCGGKQVEITLERTKMTKGIKEKQSNDLEKAAFKRKAEGEEKPTRKKQAKITELDNQ
>Q9BXC0_2
ICSLKPKQPGHSKTQRPEEMPISNLGRRSCISVANSFQSQSDGQWDPHIVEWH
>Q9BXF3_2
QGKSNGELSLSRESEGQKNVSSIPGKTGKRRGRPPKRKKLQEEILLSEKQEENSLASEPQTRHGSQGPG
>Q9BXF3_6
AQKGKRPQRTKAELHPRWMSDHLSIKPVKQEETPVLTRIEKQKRKEEEEERQILLAVQKKEQEQMLKEERKRELEEKVKAVEGMCSVRVVWRGACLSTSRPVDRAKRRKLREERAWLLAQGKELPPELSHLDPNSPMREEKKTKDLFELDDDFTAMYK
>Q9BXF3_13
PGEDGDTDEEFWIREDEKREKRRSRAGRSGGSHVWTRSRDPEGSSRKQQPMENGGKSLPPTRRAPSSGDDQSSSSTQPPREVGTSNGRGFSHPLHCGGTPSQAPFLNQMRPAVPGTFGPLRGSDPATLYGSSGVPEPHPGEPVQQRQPFTMQPPVGINSLRGPRLGTPEEKQMCGGLTHLSNMGPHPGSLQLGQISGPSQDGSMYAPAQFQPGFIPPRHGGAPARPPDFPESSEIPPSHMYRSYKYLNRVHSAVWNGNHGATNQGPLGPDEKPHLGPGPSHQPRTLGHVMDSRVMRPPVPPNQWTEQSGFLPHGVPSSGYMRPPCKSAGHRLQPPPVPAPSSLFGAPAQALRGVQGGDSMMDSPEMIAMQQLSSRVCPPGVPYHPHQPAHPRLPGPFPQVAHPMSVTVSAPKPALGNPGRAPENSEAQEPENDQAEPLPGLEEKPPGVGTSEGVYLTQLPHPTPPLQTDCTRQSSPQERETVGPELKSSSSESADNCKAMKGKNPWPSDSSYPGPAAQGCVRDLSTVADRGALSENGVIGEASPCGSEGKGLGSSGSEKLLCPRGRTLQETMPCTGQNAATPPSTDPGLTGGTVSQFPPLYMPGLEYPNSAAHYHISPGLQGVGPVMGGKSPASHPQHFPPRGFQSNHPHSGGFPRYRPPQGMRYSYHPPPQPSYHHYQRTPYYACPQSFSDWQRPLHPQGSPSGPPASQPPPPRSLFSDKNAMASLQGCETLNAALTSPTRMDAVAAKVPNDGQNPGPEEEKLDESMERPESPKEFLDLDNHNAATKRQSSLSASEYLYGTPPPLSSGMGFGSSAFPPHSVMLQTGPPYTPQRPASHFQPRAYSSPVAALPPHHPGATQPNGLSQEGPIYRCQEEGLGHFQAVMMEQIGTRSGIRGPFQEMYRPSGMQMHPVQSQASFPKTPTAATSQEEVPPHKPPTLPLDQS
>Q9BXF6_4
SASMFDLSMKDKPRSPFSKIRDKMKGKKKYDLESASAILPSSAIEDPDLGSLGKMGKAKGFFLRNKLRKSSLTQSNTSLGSDSTLSSASGSLAYQGPGAELLTRSPSRSSWLSTEGGRDSAQSPKLFTHKRTYSDEANQMRVAPPRALLDLQGHLDAASRSSLCVNGSHIYNEEPQGPVRHRSSISGSLPSSGSLQAVSSRFSEEGPRSTDDTWPRGSRSNSSSEAVLGQEELSAQAKVLAPGASHPGEEEGARLPEGKPVQVATPIVASSEAVAEKEGARKEERKPRMGLFHHHHQGLSRSELGRRSSLGEKGGPILGASPHHSSSGEEKAKSSWFGLREAKDPTQKPSPHPVKPLSAAPVEGSPDRKQSRSSLSIALSSGLEKLKTVTSGSIQPVTQAPQAGQMVDTKRLKDSAVLDQSA
>Q9BXF9_1
MERVGCTLTTTYAHPRPTPTNFLPAISTMASSYRDRFPHSNLTHSLSL
>Q9BXG8_3
GFEEKITEAKELFEETNITEDVSAHKENIRGLDKINEMLSTNLPVSLAPEKEDNEKKQEMILETNITEDVSAHKENIRGLDKINEMLSTNLPVSLAPEKEDNEKKQQMIMENQNSENTAQVF
>Q9BXG8_9
LMAALLENECQILQQRVEILKELHHQKQGTLQEKPIQINYKQDKKNQKPSEAKKVEMYKQNKQAMKGTFWKKDRSCRSLDVCLNKKACNTQFNIHVARKALRGKMRSASSLR
>Q9BXI6_1
MAKSNGENGPRAPAAGESLSGTRESLAQGPDAATTDELSSLGSDSEANGFAE
>Q9BXI6_2
TRGELQCRSPPRLHGAKAILDAEPGPRPALQPSPSIRLPLDAPLPGSKAKPKPPKQAQKEQRKQMKGRGQLEKPPAPNQAMVVAAAGDACPPQHVPPKDSAPKDSAPQDLAPQVSAHHRSQESLTSQESEDTYL
>Q9BXI9_1
MQWLRVRESPGEATGHRVTMGTAALGPVWAALLLFLLMCEIPMVE
>Q9BXJ7_2
VAPPLLRRAGRLRWRRHEAAAPAGAPLGFRNPVFDVTASEELPLPRRLSLVPKAAADSTSH
>Q9BXJ9_3
TDENKEHEADTANMSDKELKKLRNKQRRAQKKAQIEEEKKNAEKEKQQRNQKKKKDDDDEEIGGPK
>Q9BXK5_6
SDNSGQVSPPESPTVTTSWQSESLPVSLSASQSWHTESLPVSLGPESWQQIAMDPEEVKSLDSNGAGEKSENNSSNSDIVHVEKEEVPEGMEEAAVASVVLPARELQEALPEAPAPLLPHITATSLLGTREPDTEVITVEKSSPATSLFVELDEEEVKAATTEPTEVEEVVPALEPTETLLSEKEINAREESLVEELSPASEKKPVPPSEGKSRLSPAGEMKP
>Q9BXL5_1
MDLGKDQSHLKHHQTPDPHQEENHSPEVIGTWSLRNRELLRKRKAEVHEKETSQWLFGEQKKRKQQRTGKGNRRGRKRQQNTELKVEPQPQIEKEIVEKALAPIEKKTEPPGSITKVFPSVASPQKVVPEEHFSEICQESNIYQENFSEYQEIAVQNHSSETCQHVSEPEDLSPKMYQEISVLQDNSSKICQDMKEPEDNSPNTCQVISVIQDHPFKMYQDMAKREDLAPKMCQEAAVPKILPCPTSEDTADLAGCSLQAYPKPDVPKGYILDTDQNPAEPEEYNETDQGIAETEGLFPKIQEIAEPKDLSTKTHQESAEPKYLPHKTCNEIIVPKAPSHKTIQETPHSEDYSIEINQETPGSEKYSPETYQEIPGLEEYSPEIYQETSQLEEYSPEIYQETPGPEDLSTETYKNKDVPKECFPEPHQETGGPQGQDPKAHQEDAKDAYTFPQEMKEKPKEEPGIPAILNESHPENDVYSYVLF
>Q9BXL6_2
LAASRCRSLQEELYLLKQELQRANMVSSCELELQEQSLRTASDQESGDEELNRLKEENEKLRSLTFSLAEKDI
>Q9BXL6_9
LTDQVCELRTQLRQLQAEPPGVLKQEARTREPCPREKQRLVRMHAICPRDDSDCSLVSSTESQLLSDLSATSSRELVDSFRSSSPAPPSQQSLYKRVAEDFGEEPWSFSSCLEIPEGDPGALPGAKAGDPHLDYELLDTADLPQLESSLQPVSPGRLDVSESGVLMRRRPARRILS
>Q9BXL6_10
CTVTRKPSSGGPQKLVRIVSMDKAKASPLRLSFDRGQLDPSRMEGSST
>Q9BXL7_2
LQLEIDQLKHRLNKMEEECKLERNQSLKLKNDIENRPKKEQVLELERENEMLKTKNQELQSIIQAGKRSLPDSDKAILDIL
>Q9BXL7_21
REACIVNLESKLRRLSKDSNNLDQSLPRNLPVTIISQDFGDASPRTNGQEADDSSTSEESPEDSKYFLPYHPPQRRMNLKGIQLQRAKSPISLKRTSDFQAKGHEEEGTDASPSSCGSLPITNSFTKMQPPRSRSSIMSITAEPPGNDSIVRRYKEDAPHRSTVEEDNDSGGFDALDLDDDSHERYSFGPSSIHSSSSSHQSEGLDAYDLEQVNLMFRKFSLERPFRPSVTSVGHVRGPGP
>Q9BXL7_22
RGSREEVDGTHHTLRALRNTLQPEEALSTSDPRVSPRLSRASFLFGQLLQFVSRSENKYKRMNSN
>Q9BXL8_4
RTVAPQAAERAPLDRLVSTEILCRAAWGQEGAHPAPGLGDGHTQGPVSDLCPVTSAQAPRHLQSSAWEMDGPRENRGSFHKSLDQIFETLETKNP
>Q9BXL8_7
SPYYDLDTVLTGMMGGARPGPCEGLEGLAPATPGPSSSCKS
>Q9BXM0_1
MEARSRSAEELRRAELVEIIVETEAQTGVSGINVAGGGKEGIF
>Q9BXM0_2
RELREDSPAARSLSLQEGDQLLSARVFFENFKYEDALRLLQCAEPYKVSFCLKRTVPTGDLALRPGTVSGYEIKGPRAKVAKLNIQSLSPVKKKKMVPGALGVPADLAPVDVEFSFPKFSRLRRGLKAEAVKGPVPAAPARRRLQLPRLRVREVAEEAQAARLAAAAPPPRKAKVEAEVAAGARFTAPQ
>Q9BXM0_18
EMVTGEGSPSPEEEEEEEEEGSGEGASGRRGRVR
>Q9BXM7_3
QNLEVTKSTGLLPGRGPGTSAPGEGQERAPG
>Q9BXN1_1
MKEYVLLLFLALCSAKPFFSPSHIALKNMMLKDMEDTDDDDDDDDDDDDDDEDNSLFPTREP
>Q9BXN2_1
MEYHPDLENLDEDGYTQLHFDSQSNTRIAVVSEKGSCAASPPWRLIAVILGILCLVILVIAVVLGTMAIWRSNSGSNTLENGYFLSRNKENHSQPTQSSLEDSVTPTKAVKTTG
>Q9BXN6_1
MDKQSSAGGVKRSVPCDSNEANEMMPETSSGYSDPQPAPKKLKTSE
>Q9BXN6_2
RTSPEELVNDHARKNRINPLQMEEEEFMEIMVEIPAK
>Q9BXP2_5
YVATVADALKMNKNVVLARASGALPPERLSRGSGGTSQ
>Q9BXP2_6
AGAGEPEAEEEGDFVNSGRGDAEAEALARSANALVRAQQGRGTGGGPGGPEGGDAEG
>Q9BXP5_1
MGDSDDEYDRRRRDKFRRERSDYDRSRERDERRRGDDWNDREWDRGRERRSRGEYRDYDRNRRERFSPPRHELSPPQKRMRRDWDEHSSDPYHSG
>Q9BXP5_9
EGGTENDLRILEQEEEEEQAGKPGEPSKKEEGRAGAGLGDGERKTNDKDEKKEDGKQAENDSSNDDKTKKSEGDGDKEEKKEDSEKEAKKSSKKRNRKHSGDDSFDEGSVSESESESESGQAEEEKEEAEEALKEKEKPKEEEWEKPKDAAGLECKPR
>Q9BXP5_10
SEPGTPPLPTSLPSQNPILKNITDYLIEEVSAEEEELLGSSGGAPPEEPPKEGNPAEIN
>Q9BXP8_5
RSKPDTEGNAVSLVPPDLTENPAGLRGAVEEPAAPWVGDSPIGQSELLGDDDAYLGNQRSKESLGEAGIQKGSAMAATTTTAIFTTLNEPKPETQRRGWAKSRQRRQVWKRRAEDGQGDSGISSHFQPWPKHSLKHRVKKSPPEESNQNGGEGSYREAET
>Q9BXQ6_1
MRPALGHPRSVSSASGSFPPPPAAARLQPLFLRGGSFRGRRGSGDSSTSTSTSRGGGGGRRGGGGGSPSSSTGAEREDDDESLSVSKPLVPNAALLGPPAQVGAPAGPAPVAFSSSAATSSSTSTPTSSCSMTAADFGGGAAAGAVGGPGSRSAGGAGGTGTGSGASCCPCCCCCGCPDRPGRRGRRRG
>Q9BXQ6_2
GRRGGAASGAHNHHLHHHHAAPPLHLPAPSAATAGAKARGARGGAGGAGGGLGAAAAAG
>Q9BXR3_3
IRDAKKSTSAETETSQSSTVDSQDEQNGDVRRTDEVAIHQEGRAANLGTTK
>Q9BXR5_3
ATREMYELQTFTELNEESRGSTISLMRTDCL
>Q9BXS0_1
MLLKKHAGKGGGREPRSEDPTPAEQHCARTMPPCAVLAA
>Q9BXS4_2
PHLEQEPTNLRESSLSKMSYLQMRNSQAHRNFLEDGESDGFLRCLSLNSGWILTTTLVLSVMVLLWICCATVATAV
>Q9BXS6_3
HEARKGNENQDESQTSASSCDETEIQISNQEEAERQPLGHVTKTRRRCKTVRVDPDSQQNHSEIKISNPTEFQNHEKQESQDLRATAKVPSPPDEHQEAENAVSSGNRDSKVPSEGKKSLYTDESSKPGKNKRTAITTPNFKKLHEAHFKEMESIDQYIERKKKHFEEHNSMNELKQQPINKGGVRTPVPPRGRLSVASTPISQRRSQGRSCGPASQSTLGLKGSLKRSAISAAKTGVRFSAATKDNEHKRSLTKTPARKSAHVTVSGGTPKGEAVLGTHKLKTITGNSAAVITPFKLTTEATQTPVSNKKPVFDLKASLSRPLNYEPHKGKLKPWGQSKENNYLNQHVNRINFYKKTYKQPHLQTKEEQRKKREQERKEKKAKVLGMRRGLILAED
>Q9BXT2_1
MMWSNFFLQEENRRRGAAGRRRAHGQGRSGLTPER
>Q9BXT4_6
TPQRQSALNTEKMYRMNCCCTELQKQVEKHEHILLFLLNNSTNQNKFIEMKKLLKS
>Q9BXT5_1
MPSDAKDSVNGDLLLNWTSLKNILSGLNASFPLHNNTGSSTVTTSKSIKDPRLMRREESMGEQSSTAGLNEVLQFEKSSDNVNSEIKSTPSNSASSSEVVPGDCAVLTNGLDTPCFKTSVNDSQSWAHNMGSEDYDCIPPNKVTMAGQCKDQGNFSFPISVSNVVSEVENQNHSEEKAQRAQQESGNAYTKEYSSHIFQDSQSSDLKTIYQTGCQTSTVFPLKKKVSIDEYLQNTGKMKNFADLEDSSKHEEKQTSWKEIDNDFTNETKISPIDNYIVLHQEYKESESHNSFGKSCDKILITQELEITKSSTSTIKDKDELDHLALEWQITPSFESLSQKHPQHSVEYEGNIHTSLAIAQKLMELKLGKINQNYASIITEAFPKPKDIPQAKEMFIDTVISSYNIETAHDSSNCSITREHICVHRKNENEPVSLENIQRDYKETAYVEDRGQDHNLFCNSQLSNDIWLN
>Q9BXT5_3
KKQTDRENQNEAKENSASCVENNIENIYGDKKQDSHTNENFSNIDEKEDKNYHNIEILSSEEFSTKFNLICREDNAVSAATALLESEEDTISAVKQKDTENTGRSVEHLASTTFPKTASSSVCVASNAAIQIASATMPALSLNNDDHQIYQFKETCSSESPDFGLLVKHRVSDCEIDTDKNKSQESFHQSINENLVLQSIELESEIEIELEDCDDAFIFQQDTHSHENMLCEEFVTSYKALKSRISWEGLLALDNGEMEVLESTTGRENSDQHYSKESNYFYSSTQNNETELTSPILLPDLQI
>Q9BXT5_4
RPGFSPTADSLALKDSFCTHVTEATKPEINKEDGEILGFDIYSQPFGENADYPCEDKVDNIRQESGPVSNSEISLSFDLSRNTDVNHTSENQNSESLFTEPSNVTTIDDGSRCFFTKSKTDYNDTKNKKEVESRISKRKLHISSRDQNIPHKDLRRHKIYGRKRRLTSQDSSECFSSLSQGRIKTFSQSEKHIKSVLNILSDEASLCKSKCLSRKLDKAVVHLKKAHRRVHTSLQLITKVGEERKGPLPKSYAIICNNF
>Q9BXT5_5
ESCDLQGYSSVSQRKYYSTKHFSSKRKYDKRRKKRAPKADISKSLTHVSKHKSYKTSGEKKCLSRKSMASSVSKSHPTTSHMGEFCNQEHPESQLPVSSTSQSTSQSVYYNSSVSNPSLSEEHQPFSGKTAYLFSPDHSDEKLIEKENQIDTAFLSSTSKYEKLEKHSANHNVKDATKENSCDANEVINESNSVSLSCIKENINSSTGNDCDATCIGHTKAKTDVLISVLDSNVKHFLNDLYQQGNLILSDCKRNLEVKWTDPIERPKQNIITGNFLMGPLNLTLIASKKYSIPQLSAAAVTDSEGESSKSYLDKQRILTVDSFAASSTVPHCEQSCREKELLKTEQCSSGNCLHTDGNETNVTENYELDVASGTEEDKSYGENIVELSSSDSSLLLKDNVKGSSSETCIVKKDTEDRITWKVKQAEKAKDSVYKRSMTEGSTVNTEYKNQKNQISEESCLNEKIITTNLIDSHLSTKNTTTESVPLKNTVSNPLNKREKKGEIKVSKDSQSDLTLHSEIAYISKPGILGVNHTPILPAHSETCKVPTLLKKPASYVSDFKEKHCS
>Q9BXT5_7
KILQLKRKEKMNIHIVKPGENNNKFSISTMLPPVSECINKNISNSSKKRPSTVDKCEDSQEQQQDTTVSSCKKLKVDMKDVTKINREKATFKHPRTTGSHPKSENKIVPSSCDSLKRNHLTPKKVEMQRSLPGSLLPLENPKDTCASKSESKIDLTVSSDHFSGQQENLNSMKKRNVNFSAAETKSDKKDCAAFAICDQKSVHGTFSPDHGTLLQKFLKNSPDPTQKSCLSDINPETDVSLVPDASVLSKP
>Q9BXT5_12
IPTLQINKLQPTETESEDKYMKDTLNPNTVHTFG
>Q9BXT8_5
DSTKCYPQENEIRQNVQKKYNNKKELSCYDTYPPLEKKKVDMSVLTSEAPPPPLQPETNDVHLEAKNFQPQKDVATASPKTIAVLPQMGSS
>Q9BXT8_8
RERRINNLDNSHSLSEKSLEVPLEQEDSVVTNCIKTNFDPDKKTADIISEQKVSEFQEKILEPRTT
>Q9BXT8_9
HTEEMLKEKPRSDHDKKYEEEQWEIRFEELLSAETDTP
>Q9BXU0_1
MMANHLVKPDNRNCKRPRELESPVPDSPQLSSLGKSDSSFSEISGLF
>Q9BXU1_2
RLASRTDICEEKKLDPGQLVLRNLKSPIPLWGHRSNQSTFSRPKGHLSEKMTLDLKDENDAGNLIT
>Q9BXU1_5
KEQSVPNPEKDTEYTLYKKEEEIKTENLDKCMEKTRNGEANFD
>Q9BXU2_2
PPQGQGQATVFPGLATAGGDWTEGAGEQEKEAVAAAGAAGGKGEERYAEAGPAPAEVLQGLGGGFRQPL
>Q9BXU3_4
KELVSPHEWEQGAGWPGLATAGGVCTEGAAEEEEEAAVAAAGAAGGKGAEEEQRDVEVVAAPVEAMAPPVEAGAAPMETQFPHVEARAASMETTEKLERILLQLLGDADQEKYTYWGQKEGDLRSVETATSYFSGTTNPWSRASSEPLPVQLPASYSYSYSSPFSSFSDIPTISPPQATVTAPVPPQLPSDWEAFDTSLWSDGGPHRIDHQEHPRDRRYSEPHQQRPPVYRRP
>Q9BXU7_1
EVQPPVRPGKGGSVFSSTTQKEINKTSFHKVDEKSSSKSFEIAKGSGTGVLQRMPLLTSKLTLTCGELSENQHKKRKRMLSSSSEMNEEFLKENNSVEYKKSKADCSRCVSYNREKQLKLKELEENKKLECESSCIMNATGNPYLDDIGLLQA
>Q9BXV9_1
GEVQHRVAAAPDEDLDGDDEDDAEDENNIDNRTNFDGPSAKRPKTPS
>Q9BXW6_10
RNFKLEQEQEKNKILSEALETLATEHHELEQSLVKGSPPASILSEDEFYDALSDSESERSLSRLEAVTARSFEEEGEHLGSRKHRMSEEKDCGGGDALSNGIKKHRTSLPS
>Q9BXW7_1
MAAWGCVAALGAARGLCWRAARAAAGLQGRPARRCYAVGPAQ
>Q9BXW9_1
MVSKRRLSKSEDKESLTEDASKTRKQPLSKKTKKSHIANEVEEN
>Q9BXW9_4
DITPHTVTAISAKIRKKGKIERKQKTDGSKTSSSDTLSEEKNSECDPTPSHRGQLNKEFTGKEEKT
>Q9BXW9_8
KSQNSQESTADESEDDMSSQASKSKATEDGEEDEVSAGEKEQDSDESYDDSD
>Q9BXX0_6
PGFRGGDCQEGPKDPVKTLRPTPARPRNSLKKATDNEPSQFSEPRKTLSPTGTAQPSWGVDPKEGPQELQEKKIQVLEEKVLRLTRTVLDLQSSLAGVSENLKHATQDDASRTRAPGLSSQHPKPDTTVSGDTETGQSPGVFNTK
>Q9BXX0_11
NTGAELSPPGAAALPGVSGSGDERVMMELNHL
>Q9BXX0_14
LQDLVKFQPSAKAPSPPPPAEAPKEPLQPEPAPPRPSGPATAEDPGRRPVLPQRPPEERPPQPPGSTGVIAETGQAGPPAGAGVSGRGLPRGVDGQTGSGTVPGAEGFAGAPGYPKSPPVASPG
>Q9BXX2_5
PKNPQNTNPEGTSTGTPDEAAPLAERTPDTAESLLEKTPDEAARLVEGTSAKIQCLGKATSGKFEQSTEETPRKILRPTKETSEKFSWPAKERSRKITWEEKETSVKTECVAGVTPNKTEVLEKGTSNMIACPTKETSTKASTNVDVSSVEPIFSLFGTRTIENSQCTKVEEDFNLATKIISKSAAQNYTCLPDATYQKDIKTINHKIEDQMFPSESKREEDEEYSWDSGSLFESSAKTQVCIPESMYQKVMEINREVEELPEKPSAFKPAVEMQKTVPNKAFELKNEQTLRAAQMFPSESKQKDDEENSWDSESPCETVSQKDVYLPKATHQKEFDTLSGKLEESPVKDGLLKPTCGRKVSLPNKALELKDRETFKAESPDKDGLLKPTCGRKVSLPNKALELKDRETLKAESPDNDGLLKPTCGRKVSLPNKALELKDRETFKAAQMFPSESKQKDDEENSWDFESFLETLLQNDVCLPKATHQKEFDTLSGKLEESPDKDGLLKPTCGMKISLPNKALELKDRETFKAEDVSSVESTFSLFGKPTTENSQSTKVEEDFNLTTKEGATKTVTGQQERDIGIIERAPQDQTNKMPTSELGRKEDTKSTSDSEIISVSDTQNYECLPEATYQKEIKTTNGKIEESPEKPSHFEPATEMQNSVPNKGLEWKNKQTLRADSTTLSKILDALPSCERGRELKKDNCEQITAKMEQTKNKFCVLQKELSEAKEIKSQLENQKAKWEQELCSVRLTLNQEEEKRR
>Q9BXX3_6
SKNHQNTNPEGTSAGTPDEAAPLAERTPDTAESLVEKTPDEAAPLVERTPDTAESLVEKTPDEAASLVEGTSDKIQCLEKATSGKFEQSAEETPREITSPAKETSEKFTWPAKGRPRKIAWEKKEDTPREIMSPAKETSEKFTWAAKGRPRKIAWEKKETPVKTGCVARVTSNKTKVLEKGRSKMIACPTKESSTKASANDQRFPSESKQEEDEEYSCDSRSLFESSAKIQVCIPESIYQKVMEINREVEEPPKKPSAFKPAIEMQNSVPNKAFELKNEQTLRADPMFPPESKQKDYEENSWDSESLCETVSQKDVCLPKATHQKEIDKINGKLEESPNKDGLLKATCGMKVSIPTKALELKDMQTFKAEPPGKPSAFEPATEMQKSVPNKALELKNEQTLRADEILPSESKQKDYEENSWDTESLCETVSQKDVCLPKAAHQKEIDKINGKLEGSPVKDGLLKANCGMKVSIPTKALELMDMQTFKAEPPEKPSAFEPAIEMQKSVPNKALELKNEQTLRADEILPSESKQKDYEESSWDSESLCETVSQKDVCLPKATHQKEIDKINGKLEESPDNDGFLKAPCRMKVSIPTKALELMDMQTFKAEPPEKPSAFEPAIEMQKSVPNKALELKNEQTLRADQMFPSESKQKKVEENSWDSESLRETVSQKDVCVPKATHQKEMDKISGKLEDSTSLSKILDTVHSCERARELQKDHCEQRTGKMEQMKKKFCVLKKKLSEAKEIKSQLENQKVKWEQELCSVRLTLNQEEEKRRNADILNEKI
>Q9BXY0_2
EAESDSSDTEEKDDDDDDEEDVGKREFVEDGEVDESDISDFEDMDKLDASSDEDQDGKSSSEEEEEKALSAKHKGKMPLRGPLQRK
>Q9BXY5_2
KGVAATSRSQIQPFFGRKKPLQQRWTSESWTNQNSCPPVVPRLDLGSLVDSDDEDNFSYIPLSTANLPNSSSTLGWVTPCQTPYTQYHLNKLDQNIIPENLPAPTDKCKLKYQQCKTEIKEGYKQYSQRNAENTKSNVTHKQSPRNKIDEKCVQDEEANTDDLTTLDRKAIL
>Q9BXY5_9
AVISDPEQNLAIEQKESDHILPDSKMTPLRFRKRTLHETKIRT
>Q9BXY8_1
MESKEERALNNLIVENVNQENDEKDEKEQVANKGEPLALPLNVSEYCVPRGNRRRFR
>Q9BY07_3
PQRKTDQKGHLSGLQKVHWGLRPDQPQQELTGPGSGASSQDSSMDLISRTR
>Q9BY07_5
SADKRKSVFSLAELGQMNGSVGGGGGAPGGGNGGGGGGGSGGGAGSGGAGGTSSGDDGEMPAMH
>Q9BY08_1
MGAEWELGAEAGGSLLLCAALLAAGCALGLRLG
>Q9BY11_3
PDLPHTTTKKEKQPKKAEGVALTNATGAVESTSQAGDRGSVSSYDRGQPYATEWSDDESGNPFGGSETNGGANPFEDD
>Q9BY12_2
KDDDGKPKCQTGGKSKRTIQGTHKTTKQSTAVDCKITSSTTGDKHFDKSPTKTRHPRK
>Q9BY12_3
LEKTDAQSRPTSLAWEVKKMSPGRHVIPSPSTDRINVTSNARRSLNFGGSTGTVPAPRLAPTGVSWADKVKAHHTGSTASSEITPAQSCPPMTVQKASRKNERKDAEGWETVQRGRPIRSRSTAVMPKVSLATEATRSKDDSDKENVCLLPDESIQKGQFVGDGTSNTIESHPKDSLHSCDHPLAEKTQFTVSTLDDVKNSGSIRDNYVRTSEISAVHIDTECVSVMLQAGTPPLQVNEEKFPAEKARIENEMDPSDISNSMAEVLAKKEELADRLEKANEEAIASAIAEEEQLTREIEAEENNDINIETDNDSDFSASMGSGSVSFCGMSMDWNDVLADYEARESWRQNTSWGDIVEEEPARPPGHGIHMHEKLSSPSRKRTIAESKK
>Q9BY15_5
SKSESETYTLSSKMGPDSKPSEGDVFPGQVKRKY
>Q9BY21_1
MGFNLTLAKLPNNELHGQESHNSGNRSDGPGKNTTLHNE
>Q9BY31_4
NTSTQERVELGKTFNLNSNHVLNLIINNGNSSGMKPGQ
>Q9BY42_2
RAKLEKKTKKPKAAESVSKPDVSEEAPGPSKVKTGKPEEASLDSREKKTNLAPKSTAMNESSSGKAGKPPCGATKRSIADSE
>Q9BY43_2
QEELAQELLNVGDKEEEPSVKLPSVPSTHLPAGPAPKVDEDEEALKQLAEWVS
>Q9BY44_3
TYQAVPSEVPNEEPKVATAYRPPALRNKPITNSKLHEEEPPQNMKPQSGNDKPLSKTALKNQRKHEAKKAAKQEARSDKSPDLAPTPAPQSTPRNTVSQSISGD
>Q9BY66_2
VQCNTHPFDNEVKDKEYKPHSIPLRQSVQPSKFSSYSRRAKRLQPDPEPTEEDIEKHPELKKLQIYGPGPKMMGLGLMAKDKDKTVHKKVTCPPTVTVKDEQSGGGNVSSTLLKQHLSLEPCTKTTMQLRKNHSSAQ
>Q9BY66_4
RQQLQAKPRPEEASVYTSATACDPIREGSGNNISKVQGLLENGDSVTSPENMAPGKGSDLELLSSLLPQ
>Q9BY66_8
QPPDLDRIRTLLELEKFEHQGSRTRSRALERRRRRQKVDQGRNVENLVQQELQSKRARSSGIMSQVGREEEHYQEKADRENMFLTPSTDHSPFLKGNQNSLQHKDSGSSAACPSLMPLLQLSYSDEQQL
>Q9BY67_2
TTIPPPTTTTTTTTTTTTTILTIITDSRAGEEGSIRAVDHAV
>Q9BY67_3
YFARHKGTYFTHEAKGADDAADADTAIINAEGGQNNSEEKKEYFI
>Q9BY76_1
MSGAPTAGAALMLCAATAVLLSAQGGPVQSKSPRFASWDEMNVLAHGLLQLGQGLREHAERTRSQLSALERRLSACGSACQGTEGSTDLPLAPESRVDPEVLHSLQTQL
>Q9BY76_3
RIQQLFHKVAQQQRHLEKQHLRIQHLQSQFGLLDHKHLDHEVAKPARRKRLPEMAQPVDPAHNVSR
>Q9BY77_2
KRGAAAKGRLNARPGVGGVRSRVGIQQGLLSQSTRTATFQQRFDARQKIGLSDARLKLGVKDAREKLLQKDARFRIKGKVQDAREMLNSRKQQTTVPQKPRQVADAREKISLKRSSPAAFINPPIGTVTPALKLTKTIQVPQQKAMAPLHPHPAGMRINVVNNHQAKQNLYDLDEDDDGIASVPTKQMKFAASGGFLHHMAGLSSSKLSMSKALPLTKVVQNDAYTAPALPSSIRTKALTNMSRTLVNKEEPPKELPAAEPV
>Q9BY78_1
SWPNRGGAPGAPQGDPMRVFSVRTRRQDTLPEAGRRSEAEEEEARTIRVTPVRGRERLNEEEPPGGQDPWKLLKEQ
>Q9BY84_2
QTGASGPKSKLKLLHLEKPNEPVPAVSEGGQKSETPLSPPCADSATSEAAGQRPVHPASVPSVPSVQPSLLEDSPLVQALSGLHLSADRLEDSNKLKRSFSLDIKSVSYSASMAASLHGFSSSEDALEYYKPSTTLDGTNKLCQFSPVQELSEQTPETSPDKEEASIPKKLQTARPSDSQSKRLHSVRTSSSGTAQRSLLSPLHRSGSVEDNYHTSFLFGLSTSQQHLTKSAGLGLKGWHSDILAPQTSTPSLTSSW
>Q9BY84_3
TESSHFYSASAIYGGSASYSAYSCSQLPTCGDQVYSVRRRQKPSDRADSRRSWHEESPFEKQFKRRSCQMEFGESIMSENRSREELGKVGSQSS
>Q9BY89_1
MATRVEVGSITPLTAVPGLGEMGKEETLTRT
>Q9BYB0_3
DSDVVPFRETPSYAKRRRLAGPSGLASPRPLQRSASDINLKGEAQPAASPGPSLRSLPHQLLLQRLQEEKDRDRDADQESNISGPLAGRAGQSKISPSGPGGPGPAPGPGPAPPAPPAPPPRGPKRKLYSAVPGRK
>Q9BYB0_12
RKPEEDGARRRAPPPPKRAPSTTLTLRSKSMTAELEELASIRRRKGEKLDEMLAAAAEPTLRPDIADADSRAATVKQRPTSRRITPAEISSLFERQGLPGPEKLPGSLRKGIPRTKSVGEDEKLASLLEGRFPRSTSMQDPVREGRGIPPPPQTAPPPPPAPYYFDSGPPPAFSPPPPPGRAYDTVRSSFKPGLEARLGAGAAGLYEPGAALGPLPYPERQKRARSMIILQDSAPESGDAPRPPPAATPPERPKRRPRPPGPDSPYANLGAFSASLFAPSKPQRRKSPLVKQLQVEDAQERAALAVGSPGPGGGSFAREPSPTHRGPRPGGLDYGAGDGPGLAFGGPGPAKDRRLEERRRSTVFLSVGAIEGSAPGADLPSLQPSRSIDERLLGTGPTAGRDLLLPSPVSALKPLVSGPSLGPSGSTFIHPLTGKPLDPSSPLALALAARERALASQAPSRSPTPVHSPDADRPGPLFVDVQARDPERGSLASPAFSPRSPAWIPVPARREAEKVPREERKSPEDKKSMILSVLDTSLQRPAGLIVVHATSNGQEPSRLGGAEEERPGTPELAPAPMQSAAVAEPLPSPRAQPPGGTPADAGPGQGSSEEEPELVFAVNLPPAQLSSSDEETREELARIGLVPPPEEFANGVLLATPLAGPGPSPTTVPSPASGKPSSEPPPAPESAADSGVEEADTRSSSDPHLETTSTISTVSSMSTLSSESGELTDTHTSFADGHTFLLEKPPVPPKPKLKSPLGKGPVTFRDPLLKQSSDSELMAQQHHAASAGLASAAGPARPRYLFQRRSKLWGDPVESRGLPGPEDDKPTVISELSSRLQQLNKDTRSLGEEPVGGLGSLLDPAKKSPIAAARLFSSLGELSSISAQRSPGGPGGGASYSVRPSGRYPVARRAPSPVKPASLERVEGLGAGAGGAGRPFGLTPPTILKSSSLSIPHEPKEVRFVVRSVSARSRSPSPSPLPSPASGPGPGAPGPRRP
>Q9BYD3_1
MLQFVRAGARAWLRPTGSQGLSSLAEEAARATENPEQVASEG
>Q9BYE0_3
RPKPPRPKPVDPRPPAPRPSLDPAAPALGPALHQRPPVHQGHPSPRCAWSPSLCSPRAGDSGAPAPLTGLLPPPPPPHRQDGAPKAPLPPPP
>Q9BYE2_1
MERDSHGNASPARTPSAGASPAQASPAGTPPGRASPAQASPAQASPAGTPPGRASPAQASPAGTPPGRASPGRASPAQASPAQASPARASPALASLSRSSSGRSSSARSASVTTSPTRVYLVRATPVGAVPIRSSPARSAPATRATRESPGTSLPKFTWREGQKQLPLIGCVLLLIALVVSLIILFQFWQGHTGIRY
>Q9BYE3_1
MSCQQNQQQCQPPPKCPSPKCPPKSPVQCLPPASSGCAPSSGGCGPSSEGGCFLNHHRRHHRCRRQRPNSCDRGSGQQGGGSGCGHGSGGCC
>Q9BYE4_1
MSYQQQQCKQPCQPPPVCPTPKCPEPCPPPKCPEPYLPPPCPPEHCPPPPCQDKCPPVQPYPPCQQKYPPKSK
>Q9BYE7_1
MEGVAVVTAGSVGAAKTEGAAALPPPPPVSPPALTPAPAAGEEGPAPLSETGAPGCSGSRPPELEPERSLGRFRGRFEDEDEELEEEEELEEEEEEEEEDMSHFSLRLEGGRQDSEDEE
>Q9BYE9_4
KDLGLEYLSPSNDLDSVSVNSLDDNSVDVDKNSQEIKEHRPPHTPPEPD
>Q9BYG3_4
KQPSYPSVKRYNRNRTLTQKLRMEERFKKKERLLRKKLAKKGIDYD
>Q9BYG4_2
RGSLGAGSLCRRRRALGALRDEGPRRRAHLDIGLPRDFRP
>Q9BYG4_3
QRNNVVRGGRALGSSGPPSDGTAGFVGPPAPRVLQNFHPDEAESDEDNDVVIEGTLEPARPPQTPGAPAGSLSRVNGAGLAQRLQRDLALDGGLQRLLSSLRADPRHSLALPPGGVEEHGPA
>Q9BYG5_3
QRNNVVRNSRTSGSSGQSTDNSLLGYPQQIEPSFEPEDEDSEEDDIIIEDNGVPQQIPKAVPNTESLESLTQIELSFESGQNGFIPSNEVSLAAIASSSNTEFETHAPDQKLLEEDGT
>Q9BYH1_2
SPAAALERDALPEGDASPLGPYLLPSGAPERGSPGKEHPEERVVTAPPSSSQSAEVLGELVLDGTAPSAHHDIPALSPLLPEEARPKHALPPKKKLPSLKQVNSARKQLRPKATSAATVQRAGSQPASQGLDLLSSSTEKPGPPGDPDPIVASEEASEVPLWLDRKESAVPTTPAPLQISPFTSQPYVAHTLPQRPEPGEPGPDMAQEAPQED
>Q9BYH8_1
MIVDKLLDDSRGGEGLRDAAGGCGLMTSPLNLSYFYGASPPAAAPGACDASCSVLGPSAPGSPGSDSSDFSSASSVSSCGAVESRSRGGARAERQPVEPHMGVGRQQRGPFQGVRVKNSVKELLLHIRSHKQKASGQAVDDFKTQGVNIEQFRELKNTVSYSGKRKGPDSLSDGPACKRPALLHSQFLTPPQTPTPGESMEDVHLNEPKQESSADLLQNIINIKNECSPVSLNTVQVSWLNPVVVPQSSPAEQCQDFHGGQVFSPPQKCQPFQVRGSQQMIDQASLYQYSPQNQHVEQQPHYTHKPTLEYSPFPIPPQSPAYEPNLFDGPESQFCPNQSLVSLLGDQRESENIANPMQTSSSVQQQNDAHLHSFSMMPSSACEAMVGHEMASDSSNTSLP
>Q9BYI3_3
PTSSRISRNAVTSMSIRGHRWKRHGNTELTGQEELMEISEVDEGFYSRAASSTSQSGLSNSSHNCSNKPSIGKNHRRSGGSKTGGKEKETTGESCKDHFARKQTQRAQSENLELLSLKRLTLTTSQSLPKPSSHGLAKTAATVFSKSFEQVSGVTVPHNPSSAVGCGAGTDANRFSACSLQEEKLIYVSERTELPMKHQSGQQR
>Q9BYJ0_2
SLKGSPEPNQQPEAGTPSLRPKATVKLTEATQLGKDSMEELGKAKPTTRPTAKPTQPGPRPGGNE
>Q9BYJ9_1
MSATSVDTQRTKGQDNKVQNGSLHQKDTVHDNDFEPYLTGQSNQSN
>Q9BYJ9_2
SSSAVKTVGSVVSSVALTGVLSGNGGTNVNMPVSKPTSWAAIASKPAKPQPKMKTKSGPVMGGGLPPPPIKHNMDIGTWDNKGPVPKAPVPQQAPSPQAAPQPQQVAQPLPAQPPALAQPQYQSPQQPPQTRWVAPRNRNAAFGQSGGAGSDSNSPGNVQPNSAPSVESHPVLE
>Q9BYK8_4
RRWPPRGTQAGAAGNWEAAPEPVGDLAEEQAAVVTAMVKAEPGDEALSPASRDITATTAQTEAAAAPAGDAVKEDVVPGACAAGAAAAAGVESTEAEDAEADF
>Q9BYL1_1
MFTELRSKLSPPRGRAGAVRAGFGERRDVDATAHFSFCRTLLEHTVSAESIPCHLPRTPGTSLTWHDSRSQRAASSRPIKLLQQPGTDTPQGRLYSDHYGLYHTSPSLG
>Q9BYM8_3
QLRMLEDLGFKDLTLQPRGPLEPGPPKPGVPQEPGRGQPDAVPEPP
>Q9BYM8_5
EEEALRQYQQRKQQQQEGNYLQHVQLDQRSLVLNT
>Q9BYN0_1
MGLRAGGTLGRAGAGRGAPEGPGPSGGAQGGSIHSG
>Q9BYN8_1
MLRALSRLGAGTPCRPRAPLVLPARGRKTRHDPLAKSK
>Q9BYP7_1
MATDSGDPASTEDSEKPDGISFENRVPQVAATLTVEARLKEKNSTFSASGETVERKRFFRKSVEMTEDDKVAESSPKDERIKAAMNIPRVDKLPSNVLRGGQEVKYEQCSKSTSEISKDCFKEKNEKEMEEEAE
>Q9BYP7_6
DRVTPIKKTREKKPAGCLEERRDSQCKSMGNVFPQPQNTTLPLAPAQQTGAECEETEVDQHVRQQLLQRKPQQHCSSVTGDNLSEAGAASVIHSDTSSQPSVAYSSNQTMGSQMVSNIPQAEVNVPGQIYSSQQLVGHYQQVSGLQKHSKLTQPQILPLVQGQSTVLPVHVLGPTVVSQPQVSPLTVQKVPQIKPVSQPVGAEQQAALLKPDLVRSLNQDVATTKENVSSPDNPSGNGKQDRIKQRRASCPRPEKGTKFQLTVLQVSTSGDNMVECQLETHNNKMVTFKFDVDGDAPEDIADYMVEDNFVLESEKEKFVEELRAIVGQAQEILHVHFATERATGVDSITVDSNSSQTGSSEQVQINSTSTQTSNESAPQSSPVGRWRFCINQTIRNRETQSPPSLQHSMSAVPGRHPLPSPKNTSNKEISRDTLLTIENNPCHRALFTSKSEHKDVVDGKISECASVETKQPAILYQVEDNRQIMAPVTNSSSYSTTSVRAVPAECEGLTKQASIFIPVYPCHQTASQADALMSHPGESTQTSGNSLTTLAFDQKPQTLSVQQPAMDAEFISQEGETTVNTEASSPKTVIPTQTPGLEPTTLQPTTVLESDGERPPKLEFADNRIKTLDEKLRNLLYQEHSISSIYPESQKDTQSIDSPFSSSAEDTLSCPVTEVIAISHCGIKDSPVQSPNFQQTGSKLLSNVAASQPANISVFKRDLNVITSVPSELCLHEMSSDASLPGDPEAYPAAVSSGGAIHLQTGGGYFGLSFTCPSLKNPISKKSWTRKLKSWAYRLRQSTSFFKRSKVRQVETEEMRSAIAPDPIPLTRESTADTRALNRCKAMSGSFQRGRFQVITIPQQQSAKMTSFGIEHISVFSETNHSSEEAFIKTAKSQLVEIEPATQNPKTSFSYEKLQALQETCKENKGVPKQGDNFLSFSAACETDVSSVTPEKEFEETSATGSSMQSGSELLLKEREILTAGKQPSSDSEFSASLAGSGKSVAKTGPESNQCLPHHEEQAYAQTQSSLFYSPSSPMSSDDESEIEDEDLKVELQRLREKHIQEVVNLQTQQNKELQELYERLRSIKDSKTQSTEIPLPPASPRRPRSFKSKLRSRPQSLTHVDNGIVATGKSCLINELENPLCVESNAASCQQSPASKKGMFTDDLHKLVDDWTKEAVGNSLIKPSLNQLKQSQHKLETENWNKVSENTPSTMGYTSTWISSLSQIRGAVPTSLPQGLSLPSFPGPLSSYGMPHVCQYNAVAGAGYPVQWVGISGTTQQSVVIPAQSGGPFQPGMNMQAFPTSSVQNPATIPPGPK
>Q9BYP8_1
MGCCPGDCFTCCTQEQNCCEECCCQPGCCGCCGSCCGCGGSGCGGSGCGGSCCGSSCCGSGCGGCGGCGGCGGGCCGSSCCGSSCCGSGCCGPVCCQPTPICDTK
>Q9BYP9_1
MTHCCSPCCQPTCCRTTCCRTTCWKPTTVTTCSSTPCCQPSCCVSSCCQPCCRPACCQNTCCRTTCCQPTCLSSCCGQTSCGSSCGQSSSCAPVYCRRTCYYPTTVCLPGCLNQSCGSSCCQPCCRPACCETTCCRTTCFQPTCVSSCCQPSCC
>Q9BYQ0_1
MTHCCSPCCQPTCCRTTCWKPTTVTTCSSTPCCQPSCCVSSCCQPCCRPTCCQNTCCQPICVTSCCQPSCCSTPCCQPTCCGQTSCGSSCGQSSSCAPVYCRRTCYHPTTVCLPGCLNQSCGSNCCQPCCRPACCETTCCRTTCFQPTCVSSCCQPSCC
>Q9BYQ2_1
MTHCCSPCCQPTCCRTTCCRTTCWKPTTVTTCSSTPCCQPSCCVSSCCQPCCRPTCCQNTCCQPTCVTSCCQPSCCSTPCCQPTCCGSSCDQSSSCAPVYCRRTCYYPTTVCLPGCLNQSCGSNCCQPCCRPACCETTCFQPTCVSSCCQPFC
>Q9BYQ3_1
MTHCCSPCCQPTCCRTTCWQPTTVTTCSSTPCCQPSCCVSSCCQPCCHPTCCQNTCCRTTCCQPICVTSCCQPSCCSTPCCQPTCCGSSCGQSSSCAPVYCRRTCYHPTSVCLPGCLNQSCGSNCCQPCCRPACCETTCCRTTCFQPTCVYSCCQPS
>Q9BYQ4_1
MTHCCSPCCQPTCCRTTCCRTTCWKPTTVTTCSSTPCCQPACCVSSCCQPCCRPTCCQNTCCRTTCCQPTCVTSCCQPSCCSTPCCQPTCCGSSCCGQTSCGSSCGQSSSCAPVYCRRTCYYPTTVCLPGCLNQSCGSNCCQPCCRPACCETTCCRTTCFQPTCVSSCCQPSCC
>Q9BYQ5_1
MVSSCCGSVCSDQGCGLETCCRPSCCQTTCCRTTCCRPSCCVSSCCRPQCCQSVCCQPTCCRPSCCPSCCQTTCCRTTCCRPSCCVSSCCRPQCCQSVCCQPTCCRPSCSISSCCRPSCCVSRCCRSQCCQSVCCQPTCCRPSCCISSCCRPSCCESSCCRPCCCRPCCCLRPVCGRVSCHTTCYRPTCVISTCPRPLCCASSC
>Q9BYQ6_1
MVNSCCGSVCSHQGCGRDLCQETCCRPSCCETTCCRTTYCRPSCCVSSCCRPQCCQSVCCQPTCCRPRCCISSCCRPSCCVSSCCKPQCCQSMCCQPTCCRPRCCISSCCRPSCCVSSCCRPQCCQSVCCQPTCCHPSCSISSCCRPSCCESSCCRPCCCLRPVCGRVSCHTTCYRPTCVI
>Q9BYQ7_1
MVNSCCGSVCSDQGCDQGLCQETCCRPSCCQTTCCCPSCVVSSCCRPSCSQTTCCQTTCCRPSCCHPVCCQTTCRPSCGVSSCCRPLCCQTTCHPSCGMSSCCRPLCCQTTCRPSCGVSSCCRPLCCQTTCCRATCCRPSCCGSSC
>Q9BYQ8_1
MVSSCCGSVCSDQGCGQDLCQETCCRPSCCETTCCRTTCCRPSCCVSSCCRPQCCQSVCCQPTCSRPSCCQTTCCRTTCYRPSCCVSSCCRPQCCQPACCQPTCCRPSCCETTCCHPRCCISSCCRPSCCVSSCCKPQCCQSVCCQPNCCRPSCSISSCCRPSCCESSCCRPCCCVRPVCGRVSCHTTCYRPTCVISSCPRPLCCASS
>Q9BYQ9_1
MVNSCCGSVCSDQGCGQDLCQETCCCPSCCQTTCCRTTCYRPSYSVSCCCRPQCCQSVCCQPTCCRPSCCVSSCCKPQCCQSVCCQPTCCHPSCCISSCCRPSCCVSSCCKPQCCQSVCCQPNCCRPSCSISSCCRPSCCESSCCRPCCCLRPVCGRVSCHTTCYRPACVI
>Q9BYR0_1
MVSSCCGSVCSDQGCSQDLCQETCCRPSCCQTTCCRTTCYRPSCCVSSCCRPQCCQSVCCQPTCCRPTCCETTCCHPRCCISSCCRPSCCMSSCCKPQCCQSVCCQPTCCHPSCCISSCCRPSCCVSRCCRPQCCQSVCCQPTCCRPSCCISSCCRPSCCESSCCRPSCCRPCCCLRPVCGRVSCHTTCYRPTCVI
>Q9BYR2_1
MVSSCCGSVSSEQSCGLENCCRPSCCQTTCCRTTCCRPSCCKPQCCQSVCYQPTCCHPSCCISSCCRPYCCESSCCRPCCCQTTCCRTTCCRTTCCCPSCCVSSCCRPQCCQSVCCQPTCCRPSCCISSCCHPSCCESSCCRPCCCVRPVCGRVSCHTTCYRPTCVI
>Q9BYR3_1
MVNSCCGSVCSDQGCGLENCCRPSYCQTTCCRTTCCRPSCCVSSCCRPQCCQTTCCRTTCCHPSCCVSSCCRPQCCQSVCCQPTCCRPQCCQTTCCRTTCCRPSCCRPQCCQSVCCQPTCCCPSYCVSSCCRPQCCQTTCCRTTCCRPSCCV
>Q9BYR4_1
MVSSCCGSVCSDQSCGQGLGQESCCRPSCCQTTCCRTTCCRPSCCISSCCRPSCCISSCCKPSCCRTTCCRPSCCISSCCRPSCCISSCCKPSCCRTTCCRPSCCISSCCRPSCCISSCCKPSCCQTTCCRPSCCISSCYRPQCCQPSCCRPACCISSCCHPSCCVSSCRCPFSCPTTCCRTTCFHPICCGSS
>Q9BYR5_1
MVNSCCGSVCSDQGCGLENCCRPSCCQTTCCRTTCCRPSCCVSSCCRPQCCQSVCCQPTCCSPSCCQTTCCRTTCCRPSCCVSSCFRPQCCQSVYCQPTCCRPSCGQTTCCRTTCYRPSCCVSTCCRPTCSSGSCC
>Q9BYR9_1
MTGSCCGSTLSSLSYGGGCCQPCCCRDPCCCRPVTCQTTVCRPVTCVPRCTRPICEPCRRPVCCDPCSLQEGCCRPITCCPSSCTAVVCRPCCWATTCCQPVSVQSPCCRPPCGQPTPCSTTCRTSSC
>Q9BYS1_1
MTCCQTSFCGYPSFSISGTCGSSCCQPSCCETSCCQPRSCQTSFCGFPSFSTSGTCSSSCCQPSCCETSCCQPSCCETSCCQPSCCQISSCGTGCGIGGGISYGQEGSSGAVSTRIRWCRPDSRVEGTYLPPCCVVSCTPPSCCQLHHAQASCCRPSYCG
>Q9BYT3_2
KTRVPPVLVVEMSQTSSIGSAESLISLERKKEKNINRDITSRKDLPSRTSNVERKASQQQWGRGNFTE
>Q9BYT3_4
PESVEENTTEEKNKPSTEEKLKSYQPWGNVPDANYTSDEEEEKQSTAYEKQFPATSKDNFDMCSSSFTSSKLLPAEIKGEMEKTPVTPSQGTATKYPAKSGALSRTKKKL
>Q9BYT5_1
MTGSCCGSTFSSLSYGGGCCQPCCCRDPCCCRPVTCQTTVCRPVTCVPRCTRPICEPCRRPVCCDPCSLQEGCCRPITCCPSSCTAVVCRPCCWATTCCQPVSVQSPCGQPTPCSTTCRTSSC
>Q9BYT9_1
MVHHSGSIQSFKQQKGMNISKSEITKETSLKPSRRSLPCLAQSYAYSKSLSQSTSLFQSTESESQAPTSITLISTDKAEQVNTEENKNDSVLRCSFADLSDFCLALGKDKDYTDESEHATYDRSRLINDFVIKDKSEFKTKLSKNDMNYIAS
>Q9BYU1_4
EKTVVSIRGIQDEDPPDAQLLRLDNMLLAEGVCRPEKRGRGGAVARAGTATPGGCPNDNSIEHSDY
>Q9BYU5_1
MTGSCCGSTFSSLSYGGGCCQPCCCRDPCCCRPVTCQTTVCRPVTCVPRCTRPICEPCRRPVCCDPCSLQEGCCRPITCCPSSCTAVVCRPCCWATTCCQPVSVQSPCCRPPCGQPTPCSTTCRTSSC
>Q9BYV1_1
MTLIWRHLLRPLCLVTSAPRILEMHPFLSLGTSRTSVTKLSLHTK
>Q9BYV6_3
EDEDEEEEEGGEGEKEGEGEVGGEAVEVEEVENVQTEFPGEDENPEKASELSQVELQAAPGALPVSSPEPPPALPPAADAPVTQGEVVPTGSEQTTESETPVPAAAETADPLF
>Q9BYV6_5
KGQTRKATTNPPCTPGSEGLGQIGPPGSEDSNVRKAEVAAAAASERAAVSGKETSAPAATSQIGFEAPPLQGQAAAPASGSGADSE
>Q9BYV7_1
MFFRVFLHFIRSHSATAVDFLPVMVHRLPVFKRYMGNTPQK
>Q9BYV8_2
EVTAEEIQRLEDNDSAASDPDAETTARTNGKGNPGEQSPSPEQFINNAGAGDSSRS
>Q9BYV8_5
QGPADHPSRLNQANSSGRESKVPGARSAQNLPGGGPASHSNPRSLSSGHLQGKPWK
>Q9BYV9_2
LNSEDGLFVCRKDAACQRPHEDCENSAGEEEDEEEETMDSETAKMACPRDQMLPEPISFEAAAIPVAEKEEALLPEPDVPTDTKESSEKDALTQYPRYKKYQLACTKNVYNASSHSTSGFASTFREDNSSNSLKPGLARGQIKSEPPSEENEEESITLCLSGDEPDAKDRAGDVEMDRKQPSPAPTPTAPAGAACLERSRSVASPSCLRSLFSITKSVELSGLPSTSQQHFARSPACPFDKGITQGDLKTDYTPFTGNYGQPHVGQKEVSNFTMGSPLRGPGLEALCKQEGELDRRSVIFSSSACDQVSTSVHSYSGVSSLDKDLSEPVPKGLWVGAGQSLPSSQAYSHGGLMADHLPGRMRPNTSCPVPIKVCPRSPPLETRTRTSSSCSSYSYAEDGSGGSPCSLPLCEFSSSPCSQGARFLATEHQEPGLMGDGMYNQVRPQIKCEQSYGTNSSDESGSFSEADSESCPVQDRGQ
>Q9BYV9_3
DLPTASSINPAPLGAEQNIAASQCAVGENVPCCLEPGAAPPGPPWAPSNTSENCTSGRRLEGTDPGTFSERGPPLEPRSQTVTVDF
>Q9BYW2_1
MKQLQPQPPPKMGDFYDPEHPTPEEEENEAKIENVQKTGFIKGPMFKGVASSRFLPKGTKTKVNLEEQGRQKVSFSFSLTKKTLQNRFLTALGNEKQSDTPNPPAVPLQVDSTPKMKMEIGDTLSTAEESSPPKSRVELGKIHFKKHLLHVTSRPLLATTTAVASPPTHAAPLPAVIAESTTVDSPPSSPPPPPPPAQATTLSSPAPVTEPVALPHTPITVLMAAPVPLPVDVAVRSLKEPPIIIVPESLEADTKQDTISNSLEEHVTQILNEQADISSKKEDSHIGKDEEIPDSSKISLSCKKTGSKKKSSQSEGIFLGSESDEDSVRTSSSQRSHDLKFSASIEKERDFKKSSAPLKSEDLGKPSRSKTDRDDKYFSYSKLERDTRYVSSRCRSERERRRSRSHSRSERGSRTNLSYSRSERSHYYDSDRRYHRSSPYRERTRYSRPYTDNRARESSDSEEEYKKTYSRRTSSHSSSYRDLRTSSYSKSDRDCKTETSYLEMERRGKYSSKLERESKRTSENEAIKRCCSPPNELGFRRGSSYSKHDSSASRYKSTLSKPIPKSDKFKNSFCCTELNEEIKQSHSFSLQTPCSKGSELRMINKNPEREKAGSPAPSNRLNDSPTLKKLDELPIFKSEFITHDSHDSIKELDSLSKVKNDQLRSFCPIELNINGSPGAESDLATFCTSKTDAVLMTSDDSVTGSELSPLVKACMLSSNGFQNISRCKEKDLDDTCMLHKKSESPFRETEPLVSPHQDKLMSMPVMTVDYSKTVVKEPVDTRVSCCKTKDSDIYCTLNDSNPSLCNSEAENIEPSVMKISSNSFMNVHLESKPVICDSRNLTDHSKFACEEYKQSIGSTSSASVNHFDDLYQPIGSSGIASSLQSLPPGIKVDSLTLLKCGENTSPVLDAVLKSKKSSEFLKHAGKETIVEVGSDLPDSGKGFASRENRRNNGLSGKCLQEAQEEGNSILPERRGRPEISLDERGEGGHVHTSDDSEVVFSSCDLNLTMEDSDGVTYALKCDSSGHAPEIVSTVHEDYSGSSESSNDESDSEDTDSDDSSIPRNRLQSV
>Q9BYW2_2
NSTLPMEETSPCSSRSSQSYRHYSDHWEDERLESRRHLYEEKFESIASKACPQTDKFFLHKGTEKNPEISFTQSSRKQIDNRLPELSHPQSDGVDSTSHTDVKSDPLGHPNSEETVKAKIPSRQQEELPIYSSDFEDVPNKSWQQTTFQNRPDSRLGKTELSFSSSCEIPHVDGLHSSEELRNLGWDFSQEKPSTTYQQPDSSYGACGGHKYQQNAEQYGGTRDYWQGNGYWDPRSGRPPGTGVVYDRTQGQVPDSLTDDREEEENWDQQDGSHFSDQSDKFLLSLQKDKGSVQAPEISSNSIKDTLAVNEKKDFSKNLEKNDIKDRGPLKKRRQEIESDSESDGELQDRKKVRVEVEQGETSVPPGSALVGPSCVMD
>Q9BYW2_6
QTKTAVPPLSEGDGYSSENTSRAHTPLNTPDPSTKLSTEADTDTPKKLMFRRLKIISENSMDSAISDATSELEGKDGKEDLDQLENVPVEEEEELQSQQLLPQQLPECKVDSETNIEASKLPTSEPEADAEIEPKESNGTKLEEPINEETPSQDEEEGVSDVESERSQEQPDKTVDISDLATKLLDSWKDLKEVYRIPKKSQTEKENTTTERGRDAVGFRDQTPAPKTPNRSRERDPDKQTQNKEKRKRRSSLSPPSSAYERGTKRPDDRYDTPTSKKKVRIKDRNKLSTEERRKLFEQEVAQREAQKQQQQMQNLGMT
>Q9BYW2_8
PYSQTTPPIVQSYAQPSLQYIQGQQIFTAHPQGVVVQPAAAVTTIVAPGQPQPLQPSEMVVTNNLLDLPPPSPPKPKT
>Q9BYW2_9
TWESPGDDASLEHEAEMDLGTPTYDENPMKASKKPKTAEADTSSELAK
>Q9BYW3_2
RANYPVFCVQTKTTRISTVTATTATTTLMMTTASMSSMAPTPVSPTG
>Q9BYX2_1
MEGAGENAPESSSSAPGSEESARDPQVPPPEEESGDCARSLEAV
>Q9BYX2_2
HNSPPAPPATPDAALAGNGPVLHLELGQEEAELEEFLCPVKTPPGLVGVAAALQPFPALQNISLKHLGTEIQNTMHNIRGNKQAQGTGHEPPGEDSPQSGEPQREEQPLASDASTPGREPEDSPKPAPKPSLTISFAQKAKRQNNTFPFFSEGITRNRTAQEKVAALEQQVLMLTKELKSQKELV
>Q9BYX2_5
ESLAHTASLREQQVQELQQHVQLLMDKNHAKQQVICKLSEKVTQDFTHPPDQSPLRPDAANRDFLSQQGKI
>Q9BYX4_2
SDCSESNAEIENLSQVDGPQVEEQLLSTTVQPNLEKEVWGMENNSSESSFADSSVVSESDTSLAEGSVSCLDESLGHNSNMGSDSGTMGSDSDEENVAARASPEP
>Q9BYZ6_3
EGELGGPSEPGGTHPEDHQGHSDQHHHHHHHHHGRDFLLRAASFDVCESVDEAGGSGPAGLRASTS
>Q9BZ11_6
RLPGAHLQRCSWGCRRDPACSGPKDGPHRDHPLGGVHPMELGPTATGQPWPLDPENSHEPSSHPEKPLPAVSPDPQADQVQMPRSCLW
>Q9BZ19_1
MTRGRAWGMRRAAAGAGGARAAGPTGGASRLHPNAGRRSGARAGAQGCGGPRVGSADSRALPAQPLACARGRSQRLVCDPKAASALPD
>Q9BZ23_1
MRRLGPFHPRVHWAAPPSLSSGLHRLLFLRGTRIPSSTTLSPPRHDSLSLDGGTVNPPRVREPTGREAFGPSPASSDWLPARWRNGRGGRPRARLCSGWTAAEEARRNPTLGGLLGRQRLLLRMGGGRLGAPMERHGRASATSVSSAGEQAAGDPEGRRQEPLRRRASSASVPAVGASAEGTRRDRLGSYSGPTSVSRQRVESLRK
>Q9BZ29_1
MSQPPLLPASAETRKFTRALSKPGTAAELRQSVSEV
>Q9BZ29_3
AMQEKRNGDSHEDDEQSKLEGSGSGLDSYLPELA
>Q9BZ29_8
PVNAGMTVKDESLALPAVNPLVTPQKGSTLDNSLHKDLLGAISGIASPYTTSTPNINSVRNADSRGSLISTDSGNSLPERNSEKSNSLDKHQQSSTLGNS
>Q9BZ67_2
EPAGPQDSATGSPSDPSSSLAPVQRPKLRRQGS
>Q9BZ71_7
QIETMGKLDEHQGEGTAPCTSSILQEKQRELYRVSLRRQRFPAQGSIEIHEDSEEGCPQR
>Q9BZ71_8
GPSGDSPASSSRKGSISSTQDTPVAVEEDCSLASSKRLSKSNIDISSGLEDEEPKRPLPRKQSDSSTYDCEAITQHHAFLSSIHSSVLKDESETPAAGGPQLPE
>Q9BZ71_9
GSSRDSPPLLDAPASPPQASRFQRPGRRMSEGSSHSESSESSDSM
>Q9BZ71_12
GLHAQPEFLRKRNHLRRTMSVQQPDPPAANPKPERAQSQPESDKDHERPLPALSWARGPPKFESVP
>Q9BZ72_1
KMAQFNEDGEEATELVKHEAVSDQTSGEPPEPSSSNGEPLVGRGLKKQWSTSSKSSRSSKRGASPSRHSISEWRMQSIARDSDESSDDEFFDAHEDLSDTEEMFPKDITK
>Q9BZ72_2
SNDLMDKIESPEPEDTQDGLYRQGAPEFRVASSVEQLNIIEDEVSQPLAAPP
>Q9BZ72_3
SESQSSSRRGSVVSMQDNDLLSPGILMNAAHCCGGGGGGGGGGGSSGGGGSSGGSSLESSRHLSRSNVDIPRSNGTEDPKRQLPRKRSDSSTYELDTIQQHQAFLSSLHASVLRTEPCSRHSSSSTMLDGT
>Q9BZ72_5
SQVSGMAESYTASSIAQKAPDALSHTPSVRRLSLLALPAPSPTTPGPHPPARKASPGLE
>Q9BZ72_7
GQGDFLRSRNHLLRTISAQPSGPSHRHERTQSQADGEQRGQRSMSVAAGCWGRAMTGRLEPGAAAGPK
>Q9BZ76_2
PMARCAAGAASGSPARELAPRLAGGAGRSGPADEGEP
>Q9BZ81_1
MTSAGVFNAGSDERANSRDEEYPCSSEVSPSTESSC
>Q9BZ81_2
EEESPSQRCSRNWHYCSGQDCLRAKFSSFSQPY
>Q9BZ95_1
MDFSFSFMQGIMGNTIQQPPQLIDSANIRQEDAFDNNSDIAEDGGQTPYEATLQQGFQYPATTEDLPPLTNGYPSSISVYETQTKYQSYNQYPNGSANGFGAVRNFSPTDYYHSEIPNTRPHEILEKPSPPQPPPPPSVPQTVIPKKTGSPEIKLKITKTIQNGRELFESSLCGDLLNEVQASEHTKSKHESRKEKRKKSNKHDSSRSEERKSHKIPKLEPEEQNRPNERVDTVSEKPREEPVLKEEAPVQPILSSVPTTEV
>Q9BZ95_4
DKQPEEALSQAKKSVASKTEVKKTRRPRSVLNTQPEQTNAGEVASSLSSTEIRRHSQRRHTSAEEEEPPPVKIAWKTAAARKSLPASITMHKGSLDLQKCNMSPVVKIEQVFALQNATGDGKFIDQFVYSTKGIGNKTEISVRGQDRLIISTPNQRNEKPTQSVSSPEATSGSTGSVEKKQQRRSIRTRSESEKSTEVVPKKKIKKEQVETVPQATVKTGLQKGASEISDSCKPLKKRSRASTDVEMTSSAYRDTSDSDSRGLSDLQVGFGKQVDSPSATADADVSDVQSMDSSLSRRGTGMSKK
>Q9BZA0_1
MKLQTLMDWEEAHEKNRKNKRKAEALVAALQTCRVQDPPGTSTDCYLLPVLKPGHFKKNCPSHKKKPP
>Q9BZA5_1
MEEAGLCGLREKADMLCNSESHDILQHQDSNCSATSNKHLLEDEEGRDFITKNRSWVSPVHCTQESRRELPEQEVAPPSGQQALQCNRNKE
>Q9BZA7_4
RQAPHLKAAQKNKQNSEWATPNPENRQMIMMKKKKKKKKHSPKNLLLNFVTIEETKADDVDSDGNRVTLDLPIDLEEQTMGKYNWVTTPTTFKPDSPDLARHYKSASPQPAFQIQPETPLNSKHHIIQELPLDNTFVACDSISKCSSSSSDPYSVSDCGYPVTTFEVPVSVHTRPPMKEVVRSCTPMKESTTMEIWIHPQPQRKSEGKVAGKSQRRVTFHLPEGSQESSSDGGLGDHDAGSLTSTSHGLPLGYPQEEYFDRATPSNRTEGDGNSDPESTFIPGLKKAAEITVQPTVEEASDNCTQECLIYGHSDACWMPASLDHSSSSQAQASALCHSPPLSQASTQHHSPRVTQTIALCHSPPVTQTIALCHSPPPIQVSALHHSPPLVQATALHHSPPSAQASALCYSPPLAQAAAIS
>Q9BZA8_6
RQAPHLKAAQKNMQNSEWATPNPENRQMIMMKKKKKKKKHSPKNLLLNVVTIEETKADDVDSDGNRVTLDLPIDLEEQTMGKYNWVTTPTTFKPDSPDLARHYKSASPQPAFQIQPETPLNLKHHIIQELPLDNTFVACDSISNCSSSSSDPYSVSDCGYPVTTFEVPVSVHTRPSQRRVTFHLPEGSQESSSDGGLGDHDAGSLTSTSHGLPLGYPQEEYFDRATPSNRTEGDGNSDPESTFIPGLKKEITVQPTVEEASDNCTQECLIYGHSDACWMPASLDHSSSSQAQASALCHSPPLSQASTQHHSPPVTQTIVLCHSPPVTQTIALCHSPPPIQVSALHHSPPLVQGTALHHSPPSAQASALCYSPPLAQAAAISH
>Q9BZB8_1
MALSLEEEAGRIKDCWDNQEAPALSTCSNANIFRRINAILDNSLDFSRVCTTPINRGIHDHLPDFQDSEETVTSRMLFPTSAQESSRGLPDANDLCLGLQSLSLTGWDRPWSTQDSDSSAQSSTHSVLSMLHNPLGNVLGKPPLSFLPLDPLGSDLVDKFPAPSVRGSRLDTRPILDSRSSSPSDSDTSGFSSGSDHLSDLISSLRISPPLPFLSLSGGGPRDPLKMGVGSRMDQEQAALAAVTPSPTSASKR
>Q9BZC1_1
MYIKMATLANGQADNASLSTNGLGSSPGSAGHMNGLSHSPGNPSTIPMKD
>Q9BZC1_5
GGYLNPMAAFAAAQMQQMAALNMNGLAAAPMTPTSGGSTPPGITAPAVPSIPSPIGVNGFTGLPPQANGQPAA
>Q9BZC7_5
ACTGRTPGPPASGAGGAANGTGAGAVMGPNATAEEGAPSAAALATPDTL
>Q9BZC7_8
EDQSLENSEADVKESRKDVLPGAEGPASGEGHAGNLARCSELTQSQASLQSASSVGSARGDEGAGYTDVYGDYRPLFDNPQDPDNVSLQEVEAEALSRVGQ
>Q9BZC7_10
NLEQQETEPPSALQSPLGCLLSLLRPRSAPTELRALVADEPEDLDTEDEGL
>Q9BZD2_1
MAVVSEDDFQHSSNSTYRTTSSSLRADQEALLEKLLDRPPPGLQ
>Q9BZD3_1
MCLLPRGFEPQAPEDLAQRSLVELREMLKLQERLLRNEKFICKLPDKGKKIFDSFAKLKAAIAECEEVRRKNELFHPVSLDCKLRQKAIAEVDVGTDKARNSDPILDTSSLVPGCSSVDNIKSSQTSQNQGLGRPTLEGDEETSEVEYTVNKGPASSNRDRVPPSSEASEHHPQHRVSSQAEDTSSSFDNLFIDRLQRITIADQGEQQSEENASTKNLTGLSSGTQKKPHYMEVLEMRAKNPGPQLRKFKTNVLPFRQNDSSSHCQKSGSPISSKERRRRDKQHLDDITAARLLPLHHMPTQLL
>Q9BZD3_3
ESLALQKQQKQNYEEMQAKLAAQKLAERPNIKMRSYNPEGESSGRYREVRDEDDDWSSDEF
>Q9BZD6_1
MFTLLVLLSQLPTVTLGFPHCARGPKASKHA
>Q9BZD7_3
SRGGRTTVRLESTLYLPELSLSRLSSTTPPPSYEEVTAPQESSSEEASVSYSD
>Q9BZE1_1
MALASGPARRALAGSGQLGLGGFGAPRRGAY
>Q9BZE2_7
GRIEHPHLFHEEETKAKRDCNDTLEEENTNLETPTKRV
>Q9BZE3_6
PPPALQRPLVPRILIHGLQGASEPPPPLPPLAGVLPRAAQPR
>Q9BZE4_2
TAAGEYDSVSESEDEEMLEIRQLAKQIREKKKLKILESKEKNTQGPRMPRTAKKVQRTVLEKEMRSLGVDMDDKDDAHYAVQARRSRSITRKRKREDSAPPSSVARSGSCSRTPRDVSGLRDVKMVKKAKTMMKNAQKKMNRLGKKGEADRHVFDMKPKHLLSGKRKAGKKDRR
>Q9BZE7_3
RGDALPLQCSPTSSQRVLPSKQIASPIYLPPILAARPH
>Q9BZE9_2
PVGKTPGSLGSSASAGQAAASAPLPLESGELSRGDLSRPEDADTSGPCCEHTQEKQSTRAPAAAPFVPFSGGGQRLGGPPGPTRPLTSSSAKLPKSLSSPGGPSKPKKSKSGQDPQQEQEQERERDPQQEQERERPVDRE
>Q9BZE9_4
SRAAGSPSPLPAPDPAPKSEPAAEEGALVPPEPIPGTAQPVKRSLGKVPKWLKLPASKR
>Q9BZF1_1
MEGGLADGEPDRTSLLGDSKDVLGPSTVVANSDESQLLTPGKMSQRQGKEAYPTPTKDLHQPSLSPASPHSQGFERGKEDISQNKDESSLSMSKSKSESKLYNGSEKDSSTSSKLTKKESLKVQ
>Q9BZF1_2
TMIREGKEHDLSVSSDSTHVTFYGLLRANNLHSGDNFQLNDSEIERQHFKDQDMYSDKSDKENDQEHDESDNEVMGKSEESDTDTSERQDDSYIEPEPVEPLKETTYTEQSHEELGEAGEASQTETVSEE
>Q9BZF1_4
KHRTPMVSVPKMKHKPTRQQKKVAKGYSSPEPDIQDSSGSEAQSVKPSTRRKKGIELGDIQSSIESIKQTQEEIKRNIMALRNHLVSSTPATDYFLQQKDYFIIFLL
>Q9BZF2_2
HRLDMPRGSLPSTAHRKVPGAQLPTAATASALPGLGPREKVSSWLRDSDGLDRCSHELSECQGKLQELHRLLQSLESLHRIPSAPVIPTHQASVTTERPKKGKRTSRMWCTQSFAKDDTIGRVGRLHGSVPNLSRYLESRDSSGTRGLPPTDYAHLQRSFWALAQKVHSSLSSVLAALTMERDQLRDMHQGSELSRMGVSEASTGQRRLHSLSTSSDTTADSFSSLNPEEQEALYMKGRELTPQLSQTSILSLADSHTEFFDACEVLLSASSSENEGSEEEESCTSEITTSLSEEMLDLRGAERCQKGGCVPGRPMGPPRRRC
>Q9BZF3_1
MSSDEKGISPAHKTSTPTHRSASSSTSSQRDSRQSIHILERTASSSTEPSVSRQLLEPEPVPLSKE
>Q9BZF3_2
QNEIVRSPRDASFHIFPSTSTAESSPAANVSVMDGKMQPNSFPWQSPLPCSNSLPATCTTGQSKVAAWLQDSEEMDRCAEDLAHCQSNLVELSKL
>Q9BZF3_3
NLEILQRTQSAPNFTDMQANCVDISKKDKRVTRRWRTKSVSKDTKIQLQVPFSATMSPVRLHSSNPNLCADIEFQTPPSHLTDPLESSTDYTKLQEEFCLI
>Q9BZF3_6
SIAIEKEKLKQMVSEQDHSKGHSTQMARLRQSLSQALNQNAELRSRLNRIHSESIICDQVVSVNIIPSPDEAGEQIHVSLPLSQQVANESRLSMSESVSEFFDAQEVLLSASSSENEASDDESYISDVSDNISEDNTSVADNISRQILNGELTGGAFRN
>Q9BZF9_3
ENTNKGRELWKKGPSLQQRNLTHMQDEVNVKSHQREHQNIQDLEIENEDLKERLRKIQQEQRILLDKVNGLQLQLNEEVMVADDLESEREKLKSLLAAKEKQHEESLRTIEALKNRFKYFESDHLGSGSHFSNRKEDMLLKQGQMYMADSQCTSPGIPAHMQSRSMLRPLELSLPSQTSYSENEILKKELEAMRTFCESAKQDRLKLQNELAHKVAECKALALECERVKEDSDEQIKQLEDALKDVQKRMYESEGKVKQMQTHFLALKEHLTSEAASGNHRLTEELKDQLKDLKVKYEGASAEVGKLRNQIKQNEMIVEEFKRDEGKLIEENKRLQKELSMCEMEREKKGRKVTEMEGQAKELSAKLALSIPAEK
>Q9BZF9_4
EHEKSLSEIRQLKRELENVKAKLAQHVKPEEHEQVKSRLEQKSGELGKKIT
>Q9BZG1_2
KSGARRIGDVVRINSDDSNLYLTASKKKPTCCP
>Q9BZG8_1
MRRQVMAALVVSGAAEQGGRDGPGRGRAPRGRVA
>Q9BZG8_3
HGQDRRPHAPGRPARGKVQEGSARPPSAVACEDCSCRDEKVAPLAP
>Q9BZI1_4
KKENKMTWAPRNKSEDEDEDEGDATRSKDESPDKAQEGTETSAEDEGISLHVDSLTDHSCSAESDGEKLPCRAGDPLCESGSECKDKYDDLEDDEDDDEEGERGLAPPKPVTSSPLTGLEAPLLSPPPEAAPRGGRKTPQGSRTSPGAPPPASKPKLWSLAEIATSDLKQPSLGPGCGPPGLPAAAAPASTGAPPGGSPYPASPLLGRPLYYTSPFYGNYTNYGNLNAALQGQGLLRYNSAAAAPGEALHTAPKAASDAGKAGAHPLESHYRSPGGGYEPKKDASEG
>Q9BZI7_1
MKEEKEHRPKEKRVTLLTPAGATGSGGGTSGDSSKGEDKQDRNKEKKE
>Q9BZI7_4
RMREEKREERRRREIERKRQREEERRKWKEEEKRKRKDIEKLKKIDRIPERDKLKDEPKIKVHRFLLQAVNQKNLLKKPEKGDEKELDKREKAKKLDKENLSDERASGQSCTLPKRSDSELKDEKPKRPEDESGRDYREREREYERDQERILRERERLKRQEEERRRQKERYEKEKTFKRKEEEMKKEKDTLRDKGKKAESTESIGSSEKTEKKEEVVKRDRIRNKDRPAMQLYQPGARSRNRLCPPDDSTKSGDSAAERKQESGISHRKEGGEE
>Q9BZJ0_3
SRTPHSTRCRKEDAQPGHHGNGAASVTAQARGQRSV
>Q9BZJ0_4
TGVQRSTAADMAASTAAGKQRIPKVAKVKNKA
>Q9BZJ3_1
MLLLAPQMLSLLLLALPVLASPAYVAPAPGQALQ
>Q9BZJ6_2
FQHPDLSPLLRYSFETMAPTGLSSLTVNSTAVPTTPAAFKSL
>Q9BZJ7_3
GPVRACTPQAWHPRALLQCLQRPPEGPAVGPSEAPEQTPELAGGRSPAYQGPPESSLS
>Q9BZJ8_1
MESSPIPQSSGNSSTLGRVPQTPGPSTASGVPEVGLRDVA
>Q9BZJ8_3
PEEELRLPSREGSIEENFLQFLQGTGCPSESWVSRPLPSPKQEPPAVDFRIPGQIAEETSEFLEQQLTSDIIMSDSYLRPAASPRLES
>Q9BZK3_1
MPGEATETVPAIEQQLLQPQAETGSGTESDSDESVPELEEQDSTQVTAQVQLVVAAEIDEEPVSKAKQRRSEKKA
>Q9BZK3_3
FKVQGEAVSNIQENTQTPTVQEGSEDEEVDETG
>Q9BZK7_2
DVVQTRQQAYRDKLAQQQAAAAAAAAAAASQQGSAKNGENTANGEENGAHTIANNHTDMME
>Q9BZL4_6
QEDLRNQKEASQSRGQEPQAPSSSKHRRSSVCRLSSREKISLQDLSKERRPGGAGGPPIQDEDEGEEGPTEPPPAEPRTLNGVSSPPHPSPKSPVQLEEAPFSRRFGLLKTGSSGALGPPERRTAEGAPGAGLQRSASSSWLEGTSTQAKELRLARITPTPSPKLPEPSVLSEVTKPPPCLENSSPPSRIPEPESPAKPNVPTASTAPPADSRDRRRSYQMPVRDEESESQRKARSRLMRQSRRSTQGVTLTDLKEAEKAAGKAPESEKPAQSLDPSRRPRVPGVENSDSPAQRAEAPDGQGPGPQAAREHRKVGKEWRGPAEGEEAEPADRSQESSTLEGGPSARRQRWQRDLNPEPEPESEEPDGGFRTLYAELR
>Q9BZL6_1
MATAPSYPAGLPGSPGPGSPPPPGGLELQSPPPLLPQ
>Q9BZL6_3
GARKRRLSSTSLASGHSVRLGTSESLPCTAEELSRSTTELLPRRPPSSSSSSSASSYTGRP
>Q9BZL6_5
GEALINGDVPMEEATDFSEADKSALMDESEDSGVIPGSHSENALHASEEEEGEGGKAQSSLGY
>Q9BZL6_9
GSGLPTDRDLGGACPPQDHDMQGLAERISVL
>Q9BZM3_2
DTSRPAPSLPEPHPGPDFFIPLGMPPPLVMSVSGPGCPSRKSGAFCVCPLCVTSHLHSSRGSVGAGSGGAGAGVTGAGGSGVAGAAGALPLLKGQFSSAPGDAQFCPRVNHAHHHHHPPQHHHHHHQPQQPGSAAAAAAAAAAAAAAAALGHPQHHAPVCTATTYNVADPRRFHCLTMGGSDASQVPNGKR
>Q9BZM4_2
EPTAPPTMAPGLAQPKAIATTLSPWSFLIILCFILPGI
>Q9BZM6_2
PTKPPSLAPGTTQPKAMATTLSPWSLLIIFLCFILAGR
>Q9BZP3_2
TNLLANLTTNDARDNSKDFQNSKVGAAATSRDEGC
>Q9BZP6_2
QSASCTAPAQPIEPITAAPSGSGNGSGSSSSGGSSGGS
>Q9BZQ2_1
MASGSKASVPADSFRTISPDRRGEKSASAVSGDTAAATTLKGTAIPVRSVVASPRPVKGKAGRETARLRLQRLPAAQAEDTGEAAAAAAEEPLLPVPEDEEEA
>Q9BZQ6_3
KAKDRDPEMENEEQPSSENDSQNQSGEQISSSSQEVDLVDQESSEENSLNSHPESLSLADMDNAASISPSEQTSNPTENHETTNLNGECTDLDNQLQEQSETEEDSNPNVSWGKKV
>Q9BZQ8_3
KKHNLFEDNMALPSESVSSLTDLKPPTGSNQASPARRASAILPGVLGSETLSNEVFQESEEEKQPEVPSSLAKGESLSLPGPSPPPDGTEQVIISRVDDPVVNPVATEDTAGLPGTCSSELEFGGTLEDEEPAQEEPEPITASGSLKALRKLLTASVEVPVDSAPVMEEDTNGESHVPQENEEEEEKEPSQAAAIHPDNCEESEVSEREAQPPCPEAHGEELGGFPEVGSPASPPASGGLTEEPLGPMEGELPGEACTLTAHEGRGGKCTEEGDASQQEGCTLGSDPICLSESQVSEEQEEMGGQSSAAQATASVNAEEIKVARIHECQWVVEDAPNPDVLLSHKDDVKEGEGGQESFPELPSEE
>Q9BZR6_3
LPQRLAGRDLKRLAANDLQGCAVATGPYHPIWTGRATDEEPLGLPKCCQPDAADKASVLEPGRPASAGNALKGRVPPGDSPPGNGSGPRHINDSPFGTLPGSAEPPLTAVRPEGSEPPGFPTSGPRRRPGCSRKNRTRSHCRLGQAGSGGGGTGDSEGSGALPSLTC
>Q9BZR8_2
HHVFKSTPALFSPKLLRTRSLSQRGLGNCSANESWTEVSWPCRNSQSSEKAINLGKKKSSWKAFFGVVEKEDSQSTPAKVSAQGQRTLEYQDSHSQQWSRCLSNVEQCLEHEAVDPKVISIANRV
>Q9BZR9_3
SGPVGGQYGAAGTASGEGQSGQPLGPCSSTQHLVALPGGAQP
>Q9BZS1_1
MPNPRPGKPSAPSLALGPSPGASPSWRAAPKASDLLGARGPGGTFQGRDLRGGAHASSSSLNPMPPSQLQLPTLPLVMVAPSGARLGPLPHLQALLQDRPHFMHQLSTVDAHARTPVLQVHPLESPAMISLTPPTTATGVFSLKARPGLPPGINVASLEWVSREPALLCTFPNPSAPRKDSTLSAVPQ
>Q9BZV1_1
MKKFFQEFKADIKFKSAGPGQKLKESVGEKAHKEKPNQPAPRPPRQGPTNEAQMAAAAALARLEQKQSRAWGPTSQDTIRNQVRKELQAEATVSGSPEAPGTNVVSEPREEGSA
>Q9BZV2_2
KPSREIKKSSSVNPVLEETHEGEAPGCEEQKPTSEILSTSGKLNKGQLNSLKP
>Q9BZV2_3
SQKDVQSPAPSENPDVSHPEEESNIIMSTKL
>Q9BZV3_3
IEEIQEPKSAVSFLLPEESTDLSLATKKKQPLDRRETERQ
>Q9BZV3_4
LTYAKETVSSSELSSPVPVGDTSTLGDTTLSVPHPEVDAYEGASESSLERPEESISNEIENVIEEATK
>Q9BZV3_5
TEDLVWNTQSSSLQATPSSILDNTFQAAWPSADESITSSIPPLDFSSGPPSATGRELWSESPLGDLVSTHKLAFPSKMGLSSSPEVLEVSSLTLHSVTPAVLQTGLPVASEERTSGSHLVEDGLANVEESEDFLSIDSLPSSSFTQPVPKETIPSMEDSDVSLTSSPYLTSSIPFGLDSLTSKVKDQLKVSPFLPDASMEKELIFDGGLGSGSGQKVDLITWPWSETSSEKSAEPLSKPWLEDDDSLLPAEIEDKKLVLVDKMDSTDQISKHSKYEHDDRSTHFPEEEPLSGPAVPIFADTAAESASLTLPKHISEVPGVDDYSVTKAPLILTSVAISASTDKSDQADAILREDMEQITESSNYEWFDSEVSMVKPDMQTLWTILPESERVWTRTSSLEKLSRDILASTPQSADRLWLSVTQSTKLPPTTISTLLEDEVIMGV
>Q9BZW2_3
AEVEATQMTYFNGSTNHGLEIDESVNGHEINERKEKTKPVPGYNNDTGKISSKVELEKNSGMRTKYRTKKG
>Q9BZW7_1
MMRSRSKSPRRPSPTARGANCDVELLKTTTRDREEL
>Q9BZW7_8
ERDKIFLLYEQAQEEITRLRREMMKSCKSPK
>Q9BZW7_11
ADLDITKRQLGTERFERERAVQELRRQNYSSNAYHMSSTMKPNTKCHSPERAHHRSPDRGLDRSLEENLCYRDF
>Q9BZZ5_3
VQKVEIGQKRASEDTTSGSPPKKSSAGPKRDARQIYNPPSGKYSSNLGNFNYEQRGAFRGSRGGRGWGTRGNRSRGRLY
>Q9C004_1
MEPPIPQSAPLTPNSVMVQPLLDSRMSHSRLQHPLTILPIDQVKTSHVENDYIDNPSLALTTGPKRTRGGAPELAPTPARCDQDVTHHWISFSGRPSSVSSSSSTSSDQRLLDHMAPPPVADQASPRAVRIQPKVVHCQPLDLKGPAVPPELDKH
>Q9C005_1
MEPEQMLEGQTQVAENPHSEYGLTDNVERIVENEKINAEKSSKQKVD
>Q9C009_1
MKLEVFVPRAAHGDKQGSDLEGAGGSDAPSPLSAAGDDSLGSDGDCAANSPAAGGGARDTQGDGEQSAGGGPGAEEAIPAAAAAAVVAEGAEAGAAGPGAGGAGSGEGARSKPYTRRPK
>Q9C009_4
DGVFRRRRKRLSHRAPVPAPGLRPEEAPGLPAAPPPAPAAPASPRMRSPARQEERASPAGKFSSSFAIDSILRKPFRSRRLRDTAPGTTLQWGAAPCPPLPAFPALLPAAPCRALLPLCAYGAGEPARLGAREAEVPPTAPPLLLAPLPAAAPAKPLRGPAAGGAHLYCPLRLPAALQAASVRRPGPHLPYPVETLLA
>Q9C010_1
MRTDSSKMTDVESGVANFASSARAGRRNALPDIQSSAATDGTSDLPLKLEALSVKEDAKEKDEKTTQDQLEKPQNEEK
>Q9C026_2
PESESPQSHRAAGSGVSDYDYLDLDKMSLYSEADSGYGSYGGFASAPTTPCQKSPNGVRVFPPAMPPPATHLSPALAPV
>Q9C073_1
MAGAAAGGRGGGAWGPGRGGAGGLRRGCSPPAPAGSPRAGLQPLRATIPFQLQQPHQRRDGGGRAASVPCSVAPEKSVCRPQPLQVRRTFSLDTILSSYLLGQWPRDADGAFTCCTNDKATQTPLSWQELEGERASSCAHKRSASWGSTDHRKEISKLKQQLQRTKLSRSGKEKERGSPLLGDHAVRGALRASPPSFPSGSPVLRLSPCLHRSLEGLNQELEEVFVKEQGEEELLRILDIPDGHRAPAPPQSGSCDHPLLLLEPGNLASSPSMSLASPQPCGLASHEEHRGAAEELASTPNDKASSPGHPAFLEDGSPSPVLAFAASPRPNHSYIFKREPPEGCEKVRVFEEATSPGPDLAFLTSCPDKNKVHFNPTGSAFCPVNLMKPLFPGMGFIFRNCPSNPGSPLPPASPRPPPRKDPEASKASPLPFEPWQRTPPSEEPVLFQSSLMV
>Q9C075_1
MNSGHSFSQTPSASFHGAGGGWGRPRSFPRAPTVHGGAGGARISLSFTTRSCPPPGGS
>Q9C086_1
MSKLWRRGSTSGAMEAPEPGEALELSLAGAHGHGVHKKKHKKHKKKHKKKHHQEEDAGPTQPSPAKP
>Q9C086_2
QVLGTKSVPTFTVIPEGPRSPSPLMVVDNEEEPMEGVPLEQYRAWLDEDSNLSPSPLRDLSGGLGGQEEEEEQRWLDALEKGELDDNGDLKKEINERLLTARQRALLQKARSQPSPMLPLPVAEGCPPPALTEEMLLKREERARKRRLQAARRAEEHKNQTIERLTKTAATSGRGGRGGARGERRGGRAA
>Q9C091_4
SADVKPKVEDLDKDLVNRYTQNGSLDFSNNLTVNEMEDDEDDEEMSDSNSPP
>Q9C091_5
RQSSASCHSIKPSSSVSSTVTPENGTTNGYKSGFTQTDAANGNSSHGGKGSASSSTPAHTGNYSLSPRPSYASGDQATMFISGPPKKRHRGWYPGSPLPQPGLVVPVPTVRPLSRTEPLLSAPVPQTP
>Q9C091_9
PTVALDLSGKEQERAAVSENDSDELLIDLERPQSNSSAVTGTSGSIMENGVSSSSTADKSQKQSLTPSFQSPATSLGLDEGVSASSAGAGAGETLKQECDSLGPQMASSTTSKPSSSSSGPRTLPWPGQPIRGCRGPQ
>Q9C093_3
KDLQAKESASKTSLDTAGQTTTDLLNTYSDDEYI
>Q9C093_8
EKKLEEKEAEKKAAASLAELPLPTPPPAPPPEPEKEKEIHQSHVASKTPTAKGKPQSEAPHGKQESLQEGKGKKGETALKRKGSPKGKSSGGKVPVKKSPADSTDTSPVAIVPQP
>Q9C093_10
DSKDNSESQLRIPLVPRISISLETVTPKPKTKSVLKGKMDNSLENVESNFEADEKLVMDTWQQASLAVSHMVAAEIHQRLMEEEKENQPADPKEKSPQMGANKKVKKEPPKKKQEDKKPKGKSPPMAEATP
>Q9C093_11
ASIPSAEKTSSTDAGPAEEFPEPEENAAREERKLKDDTEKREQKDEE
>Q9C098_2
NKARALTLAQHSRAPSPRLRSRLFSKALKGDHRCGETETPKSCSEVAGCKAAMRHQGKIPEELSLDDRARTQKKWGRGKWEPEPSSKPPREATLEERHARGEKHLGVEIEKTSGEIIRCEKCKRERELQQSLERERLSLGTSELDMGKGPMYDVEKLVRTRSCRRSPEANPASGEEGWKGDSHRSSPRNPTQELRRPSKSMDKKEDRGPEDQESHAQGAAKAKKDLVEVLPVTEEGLREVKKDTRPMSRSKHGGWLLREHQAGFEKLRRTRGEEKEAEKEKKPCMSGGRRMTLRDDQPAKLEKEPKTRPEENKPERPSGRKPRPM
>Q9C098_3
GKTNTVKRQKQVSPSSEGHFRSQHKRVVEQVS
>Q9C099_3
KNIFGEPVNLTEINSSQLQCLEGLLDNLVSSDSPLNISEDEIIDRMPVITAPIDELVPLEQFASTPSDAVLTSFMSVCQSSEPEKNNHENDLQNEIKLQKLDDQILQLLNETSNSIDNVLEKDPRPKRDTDITSESDYGNRKECNRKVPRRSKIPYDAKTIQTIKHHNKNYNSFVSCNRKMKPPYLKELYVSSSLANCPMLQESEKPKTEIIKVDQSHSEDNTYQSLVEQLD
>Q9C0A0_6
RLYKRSEAKRSENVDSAEAVLKSELNIQNAVNENQKEYFF
>Q9C0A1_1
MATLNSASTTGTTPSPGHNAPSLPSDTFSSSTPSDPVTKDPPAASSTSENMRSSEPGGQLLESGCGLVPPKEIGEPQEGPDCGHFPPNDPGVEKDKEQEEEEEGLP
>Q9C0A1_7
KLPARPSSDIPLDNSSTVNMEANVAQTEDGPPEAEVQALILLDEEVMALSPPSPPTATWDPSPTQAKESPVAAGEAGPDWFPEGQEEDGGLCPPLNQSSPTSKEGGTLPAPVGSPEDPSDPPQPYRLADDYTPAPAAFQGLSLSSHMSLLHSRNSCKTLKCPKCNWHYKYQQTLDVHMREKHPESNSHCSYCSAGGAHPRLARGESYNCGYKPYRCDVCNYSTTTKGNLSIHMQSDKHLANLQGFQAGPGGQGSPPEASLPPSAGDKEPKTKSSWQCKVCSYETNISRNLRIHMTSEKHMQNVLMLHQGLPLGLPPGLMGPGPPPPPGATPTSPPELFQYFGPQALGQPQTPLAGPGLRPDKPLEAQLLLNGFHHVGAPARKFPTSAPGSLSPDAHLPPSQLLGSSSDSLPTSPPPDDSLSLKVFRCLVCQAFSTDSLELLLYHCSIGRSLPEAEWKEVAGDTHRCKLCCYGTQLKANFQLHLKTDKHAQKYQLAAHLREGGGAMGTPSPASLGDGAPYGSVSPLHLR
>Q9C0A1_8
NICDFESNSKEKMQLHARGAAHEENSQIYKFLLDMEGAEAGAELGL
>Q9C0A1_11
KAKLQGTAAGSTGGSSEGLLAAQRTDCPYCDVKYDFYVSCRGHLFSRQHLAKLKEAVRAQLKSESKCYDLAPAPEAPPALKAPPATTPASMPLGAAPTLPRLAPVLLSGPALAQPPLGNLAPFNSGPAASSGLLGLATSVLPTTTVVQTAGPGRPLPQRPMPDQTNTSTAGTTDPVPGPPTEPLGDKVSSERKPVAGPTSSSNDALKNLKALKTTVP
>Q9C0A1_17
LLPNALLQPPPQPPEPTATAPPKPPELPAPGEGEAGEVDELLTGS
>Q9C0A1_18
SAHRRKAAPPQGGPPISITNAATAASAAVAFAKEEARLPHTDSNPKTTTTSTLLAL
>Q9C0A6_1
SYSDMAAGSDPESVEASPAVNEKSVYSTHNY
>Q9C0A6_8
RLHRRKQDNISGGDSSATESWDEELSPSTVLYTATQHTPTSITLTVRRTKPKKRKKSPEKGRAAPKTKKIKNSPSEAQNLDENTTEG
>Q9C0A6_11
KGNRNCPIQKRNPNATELPLLPPPPSLPTIGAETRRRKARRKELEMEQQNEASEENNDQQSQEVPEKVTVSSDHEEVDNPEEKPEEEKEEVIDDQENLAHSRRTREDRKVEAIMHAFENLEKRKKRRDQPLEQSNSDVEITTTTSETPVGEETKTEAPESEVSNSVSNVTIPSTPQSVGVNTRRSSQAGDIAAEKLVPKPPPAKPSRPRPKSRISRYRTSSAQRLKRQKQANAQQAELSQAALEEGGSNSLVTPTEAGSLDSSGENRPLTGSDPTVVSITGSHVNRAASKYPKTKKYLVTEWLNDKAEKQECPVECPLRITTDPTVLATTLNMLPGLIHSPLICTTPKHYIRFGSPFIPERRRRPLLPDGTFSSCKKRWIKQALEEGMTQTSSVPQETRTQHLYQSNENSSSSSICKDNADLLSPLKKWKSRYLMEQNVTKLLRPLSPVTPPPPNSGSKSPQLATPGSSHPGEEECRNGYSLMFSPVTSLTTASRCNTPLQFELCHRKDLDLAKVGYLDSNTNSCADRPSLLNSGHSDLAPHPSLGPTSETGFPSRSGDGHQTLVRNSDQAFRTEFNLMYAYSPLNAMPRADGLYRGSPLVGDRKPLHLDGGYCSPAEGFSSRYEHGLMKDLSRGSLSPGGERACEGVPSAPQNPPQRKKVSLLEYRKRKQEAKENSAGGGGDSAQSKSKSAGAGQGSSNSVSDTGAHGVQGSSARTPSSPHKKFSPSHSSMSHLEAVSPSDSRGTSSSHCRPQENISSRWMVPTSVERLREGGSIPKVLRSSVRVAQKGEPSPTWESNITEKDSDPADGEGPETLSSALSKGATVYSPSRYSYQLLQCDSPRTESQSLLQQSSSPFRGHPTQSPGYSYRTTALRPGNPPSHGSSESSLSSTSYSSPAHPVSTDSLAPFTGTPGYFSSQPHSGNSTGSNLPRRSCPSSAASPTLQGPSDSPTSDSVSQSSTGTLSSTSFPQNSRSSLPSDLRTISLPSAGQSAVYQASRVSAVSNSQHYPHRGSGGVHQYRLQPLQGSGVKTQTGLS
>Q9C0B0_8
AHGPHDLRSPVYDIRELQAMEALQNGQTTVEGSIEGQSAGAASHAMIEKILSEEPRWQE
>Q9C0B0_9
KKPPRLCRQGYACPYYHNSKDRRRSPRKHKYRSSPCPNVKHGDEWGDPGKCENGDACQYCHTRTEQQFHPEI
>Q9C0B0_10
KSTKCNDMQQSGSCPRGPFCAFAHVEQPPLSDDLQPSSAVSSPTQPGPVLYMPSAAGDSVPVSPSSPHAPDLSALLCRNSSLGSPSNLCGSPPGSIRKPPNLEGIVFPGESGLAPGSYKKAPGFEREDQVGAEYLKNFKCQAKLKPHSLEPRSQEQPLLQPKQDMLGILPAGSPLTSSISSSITSSLAATPPSPVGTSSVPGMNANALPFYPTSDTVESVIESALDDLDLNEFGVAALEKTFDNSTVPHPGSITIGGSLLQSSAPVNIPGSLGSSASFHSASPSPPVSLSSHFLQQPQGHLSQSENTFLGTSASHGSLGLNGMNSSIWEHFASGSFSPGTSPAFLSGPGAAELARLRQEL
>Q9C0B2_1
MEDDGSLLPEDELLADALLLEDERDELEDPEFDIKCLLQEAEDDVDPGHSSSVKELDTDADKLKKKTAEDRTQAFHLRQ
>Q9C0B2_13
KQEIISRILKEEAEEEKRKKQHPPTSARHRLTLRDKTWNYISDFCKKTTVPTNTYTLDYEAAAGPGPSRLLEVVSSELIQGDPGASSEEETLAEPEISGLWNEDYKPYQVPKEDVDRKPVGGTKMDKDIL
>Q9C0B2_15
EMDDSQSALKLSSLLTYEDKSLYDKAATSFSEQQLEGTESSQADMQSRKELEKLDKEQEEEQPAEPERL
>Q9C0B2_16
KSFRKNMAPQRKDLHGLSFSVLRAQNRDKLFKVSVPHVLEMRKRE
>Q9C0B5_5
GIQGELRRTKSKGSLEITESQSADAEPPPPPKPDLSRYTGLRTHLGLATNEDSSLLAKDSPPTPTMYKYRPGYSSSSTSAAMPHSSSAKLSRGDSLKEPTSIAESSRHPSYRSEPSLEPESFRSPTFGKSFHFDPLSSGSRSSSLKSAQGTGFELGQLQSIRSEGTTSTSYKSLANQTRNGSLSYDSLLTPSDSPDFESVQAGPEPDPPLGYTSPFLSARLAQQREAERHPRLVPTGPTHREPSPVRYDNLSRHIVASLQEREKLLRQSPPLPGREEEPGLGDSGIQSTPGSGHAPRTSSSSDDSKRSPLGKTPLGRPAVPRFGKPDGLRGRGVGSPEPGPTAPYLGRSMSYSSQKAQPGVSETEEVALQPLLTPKDEVQLKTTYSKSNGQPKSLGSASPGPGQPPLSSPTRGG
>Q9C0B7_9
MAAQSTLNRKDLEGKIEEQQQTSHERPTDVAHSHLEQQQSHETAPQTGLQSNAPIIPQGVNEPSTTTSQKSGS
>Q9C0B9_1
MLRMKLPLKPTHPAEPPPEAEEPEADARPGAKAPSRRRRDCRPPPPPPPPAGPSRGPLPPPPPPRGLGPPVAGGAAAGAGMPGGGGGPSAAL
>Q9C0B9_2
AARGEGSRGGAEDERGEDGDGEQDAEKDGSGPEGGIVEPRVGGGLGSRAQEELLLLFTMASLHPAFSFHQRVTLREHLERLRAALRGGPEDAEVEVEPCKFAGPRAQNNSAHGDYMQNNESSLIEQAPIPQDGLTVAPHRAQREA
>Q9C0B9_6
KELSSETFDKTILRALNQGSLKREERRHPDLEP
>Q9C0B9_7
DSLHSINNLQSSLKTSKILEHLKEDSSEASSQEEDVLQHAIIHKKHTGKSPIVNNIGTSCSPLDGLTMQYSEQNGIVDWRKQSCTTIQHPEHCVTSADQHSAEKRSLSSINKKKGKPQTEKEKIKKTDNRLNSRINGIRLSTPQHAHGGTVKDVNLDIGSGHDTCGETSSESYSSPSSPRHDGRESFESEEEKDRDTDSNSEDSGNPSTTRFTGYGSVNQTVTVKPPVQIASLGNENGNLLEDPLNSPKYQHISFMPTLHCVMHNGAQKSEVVVPAPKPADGKTIGMLVPSPVAISAIRESANSTPVGILGPTACTGESEKHLELLASPLPIPSTFLPHSSTPALHLTVQRLKLPPPQGSSESCTVNIPQQPPGSLSIASPNTAFIPIHNPGSFPGSPVATTDPITKSASQVVGLNQMVPQIEGNTGTVPQPTNVKVVLPAAGLSAAQPPASYPLPGSPLAAGVLPSQNSSVLSTAATSPQPASAGISQAQATVPPAVPTHTPGPAPSPSPALTHSTAQSDSTSYISAVGNTNANGTVVPPQQMGSGPCGSCGRRCSC
>Q9C0C4_2
RRLREELEKGAKATERTLVYPLELPKEPTSPPFRPCPEPDE
>Q9C0C6_1
MERKNPSRESPRRLSAKVGKGTEMKKVARQLGMAAAESDKDSGFSDGSSECLSSAEQMESEDMLSALGWSREDRPRQNSKTAKNAFPTLSPMVVMKNVLVKQGSSSSQLQSWTVQPSFEVISAQPQLLFLHPPVPSPVSPCHTGEKKSDSRNYLPILNSYTKIAPHPGKRGLSLGPEEKGTSGVQKKICTERLGPSLSSSEPTKAGAVPSSPSTPAPPSAKLAEDSALQGVPSLVAGGSPQTLQPVSSSHVAKAPSLTFASPASPVCASDSTLHGLESNSPLSPLSANYSSPLWAAEHLCRSPDIFSEQRQS
>Q9C0C7_3
RSSGIQVGEQSTVQDSATPSPPPPPPQPSTERPRTSAYIRLRQRVSYPTAECCQHLGILCL
>Q9C0C7_4
SRCSGTRVPSLLPHQDSVPPASARATTPSFSFVQTEPFHPPEQASSTQQDQGLLNRPSAFSTVQSSTAGNTLRNLSLGPTRRSLGGPLSSHPSRYHREIAPGLTGSEWTRTVLSLNSRSEAESMPPPRTSASSVSLLSVLRQQEGGSQASVYTSATEGRGFPASGLATESDGGNGSSQNNSGSIRHELQCDLRRFFLEYDRLQELDQSLSGEAPQTQQAQEMLNNNIESERPGPSHQPTPHSSENNSNLSRGHLNRCRACHNLLTFNNDTLRWERTTPNYSSGEASSSWQVPSSFESVPSSGSQLPPLERTEGQTPSSSRLELSSSASPQEERTVGVA
>Q9C0C7_5
SRSGTVSQEALHQDMPEESSEEDSLRRRLLESSLISLSRYDGAGSREHPIYPDPARLSPAAY
>Q9C0C7_6
RRDSIRQRSMRYQQNRLRSSTSSSSSDNQGPSVEGTDLEFEDFEDNGDRSRHRAPRNARMSAPSLGRFV
>Q9C0C7_8
SNSRSSERPGTSRATWRTDRDMGLMNAIGLQPRNPATSVTSQGTQTLALQLQNAETQTEREVPEPGTAASGPGEGEGSEYGASGEDALSRIQRLMAEGGMTAVVQREQSTTMASMGGFGNNIIVSHRIHRSSQTGTEPGAAHTSSPQPSTSRGLLPEAGQLAERGLSPRTASWDQPGTPGREPTQPTLPSSSPVPIPVSLPSAEGPTLHCELTNNNHLLDGGSSRGDAAGPRGEPRNR
>Q9C0C9_1
MADPAAPTPAAPAPAQAPAPAPEAVPAPAAAPVPAPAPASDSASGPSSDSGPEAG
>Q9C0C9_4
SCSPDTQCSRDHSMEDPDKKGESKTKSEAESASPEETPDGSASPVEMQDEGAEEPHEAGEQLPPFLLKEGRDDRLHSAEQDADDEAADDTDDTSSVTSSASSTTSSQSGSGTSRKKSIPLSIKNLKRKHKRKKNKITRD
>Q9C0C9_5
SEIEESDYDSVEGSTSGASSDEWEDDSDSWETDNGLVEDEHPKIEEPPIPPLEQPVAPEDKGVVISEEAATAAVQGAVAMAAPMAGLMEKAGKDGPPKSFRELKEAIKILESLKNMTVEQLLTGSPTSPTVEPEKPTREKKFLDDIKKLQENLKKTLDNVAIVEEEKMEAVPDVERKEDKPEGQSPVKAEWPSETPVLCQQCGGKPGVT
>Q9C0C9_6
AQALPNGVPKASSSPEPPAVAELSDSGQQEPEDGGPAPGEASQGSDSEGGAQGLASASRDHTDQTSETAPDASVPPSVKPKKRRKSYRSFLPEKS
>Q9C0D0_1
MDYPKMDYFLDVESAHRLLDVESAQRFFYSQGAQARRATLLLPPTLMAASSEDDIDRRPIRRVRSKSDTPYLAEARISFNLGAAEEVERLAAMRSDSLVPGTHTPPIRRRSKFANLGRIFKPWKWRKKKSEKFKHTSAALERKISMRQSREELIKRGVLKEIYDKDGELSISNEEDSLENGQSLSSSQLSLPALSEMEPVPMPRDPCSYEVLQPSDIMDGPDPGAPVKLPCLPVKLSPPLPPKKVMICMPVGGPDLSLVSYTAQKSGQQGVAQHHHTVLPSQIQHQLQYGSHGQHLPSTTGSLPMHPSGCRMIDELNKTLAMTMQRLESSEQRVPCSTSYHSSGLHSGDGVTKAGPMGLPEIRQVPTVVIECDDNKENVPHESDYEDSSCLYTREEEEEEEDEDDDSSLYTSSLAMKVCRKDSLAIKLSNRPSKRELEEKNILPRQ
>Q9C0D2_1
MKRKVVNTHKLRLSPNEEAFILKEDYERRRKLRLLQVREQERDIALQIREDIKQRRNQQFTRLAEELRAEWEESQTQKIQNLEKLYLASLRSMGEGHRQAKENEPDLDALAQRAAERKRKADLRHKEALKVQKNQKEILLKQKTWHIKARKEALLVEKERSAKITSLPPPPPTLFENIEVKRISAVKTNSSTYHHLHTFVNRETDTKRPDARLAAEEEAKRLEELQKQAAQERMERFEKAHVRGFQAMKKIHLAQNQEKLMKELKQLQQEDLARRRQTVAQMPPQLVELPYKRSEMKEDWQRELEFAFEDMYNADRKVKGNLILHLEPEPLPTVTNQIQDEELDLSMEQENLGAAEDLPVTEAEICSSETDVPLVMKTQQIPSKVLFKKLLNKIRSQKSLWTIKSMSEDESEMITTVSEIESKAPTVESGTIASKERTLSSGQEQVVESDTLTIESGPLASEDKPLSCGTNSGKEQEINETLPITTVAQSSVLLHPQEAAARIRMSARQKQIMEIEEQKQKQLELLEQIEQQKLRLETDCFRAQLEEEKRKKTQPTGVGIAPASCPVISDEDSHRQMIRNYQHQLLQQNRLHRQSVETARKQLLEYQTMLKGRCPSVSAPSLITDSVISVPSWKSERPTAISEHWDQGQRLKLSPNKYQPIQPIQTSKLEQDHFQVARQNHFPQRQVETTETLRASDILTNQALESQEHLRQFSQTETQQRDYKLVPKDSETLSRALSHDRQLISQDARKISETFGATTFQSLESQQLFSENSENISYHLTEPSSFVPLVPQHSFSSLPVKVESGKIQEPFSAMSKSTVSTSHSIISQMHDRPLLPSENITAQQGNMKALQEQLDLQKKVLQATQEAQEQLLLCKQKEVEQQTGLSVFLPLVTPDSSALLPSAKADLGRIQESSPTKNNIAVSSDHHVISQLQDKRLSLSQPILSQQNNFKFLQEQLNIQKDSLQARREAQEVLYVHKQSELDRRVCSEQAEPSFPFQVAQHTFTSLPSADTKSGKIQEQHSSKSEKGLVSCQSDIPISQDGSLSFLQQFLPLHDSLKLLQEQLTKQRDTLQARHEAQVELLLHRQRDLGDSKSGLVSSSSSPVVVQHSVASQASAKAEPRRIQELYLSEKENVGPSCHLIIPTFQDKSLSFPQHSLAQQENLTILQEQSQIQRVILGAKEGTQEFVHTESELEKRISSEQTGTSSSLSQVDESERFQECISIKSDSTIPLSHPKIPRCQERLLRVSQHMLPLQDNLEEHQAWLDTEKEAFHFSQKTQENTSSEQTGSSSFIPQLVQLSFTSLASAESGTILEPLFTESESKIFSSHLQIPQLQDRLLRISQLIQPQQDNLKALQEQLATQREAIILARQEAREELLLHQSEWEGRISPEQVDTSSLPLVPQHSFASLPLNESERNQEPCSINSDNIVSSGHSEIPTLPDGLLGLSHLVLPQQDNLIALEEHLHAQTDFLPSIEKTQKELVLSKPCKFEEKVSSEHFIQSHHGDLQALQQQLDTQKKAIRSIQEVQEELLLQRLSELEKRVSSEQVCSSSFVSQVPVADSERTQKSFPTKSNDTLPSSHREIPRLQDRLLSLSKPILPQQDNMTAQLDAQREVMYSYEKPQEELSLNKQRKLNKSESAEHTIPSLFLPKETEHSFIPLPFAEAKPKSTCELYSSQNEHAAPPSNPVIPGFQDRLLSFSQSVLTQQDNLGLQKQLDLQREVLHYSQKAQEKLLVQRQTALQQQIQKHEETLKDFFKDSQISKPTVENDLKTQKMGQLRDWFPNTQDLAGNDQENIRHADRNNSDDNHLASEDTSAKQSGEHLEKDLGRRSSKPPVAKVKCGLDLNQHELSAIQEVESPAIGRTSILGKPGIYEDRDPLRVSISREQSFFGSPLAHDPFSCLQLVGQENVCGDDYDEAVKLKESVVENHAVLSYAVEEEHAYLGPTVKPDDKAKTLSYEPLSSATVSTGSLLSYENTDLSLTDPESFSEHMDDSKQESTTSKEEETNIISSIVPSTQDIYQRQNSSDVHKSLLPAVDETTCGHTHFQQMIDKYINEANLIPEKTDLQELEHIFPNLHHQLFKPLEPHPDFDLSSSSSGISPDNRDFYQRSDSSSESHCATGLSKSTVYFTALRRTSMHSSLNTSPNQQPDTNLAHVGAHSFATENIIGGSEQCFEQLQPEYSSQEESQHADLPSIFSIEARDSSQGMKNQNYPSEEHTEILQNKKKIVHFQLSIGNLSSVYSSSDEANVFDQLNVQHSTPCGSNSSECSTKHQLESRKESMGFEELSKRGVVTMLQSQGLIEDNKNETCRVLDINPQVEETDSRLCVRTVEMGTSIQAPYSLTTQNEKYFENSAETDIPKITKKLSQLGESELFASSGSFSLQSSIPVWETETGHGIMEEPELTLISTTDTSIAEMDFANLTLEEKSENEAKCFFQVSEFLPLVSATEASDYPAVSELSIEKPRTASTETPRRLTPVPGSLQEAFIKRKKSFMERSHQRQKEIRNKIHVSENSQIKTVKEKPSISSSVSRLKGVNKVRA
>Q9C0D4_1
MKDIGQQLYTTHLNGGHNSLTMSPKQPDANGAPRPNRQEAQTLLYQGSEAEAA
>Q9C0D4_2
GAKRPVKAVAKLEPKRTGTSKQNPELLKASNPRTTFQNKWSDQLSGFSLHANKDKMHNIMLLPEPKEYQKDVVCIPNKMTLSEPNEVNLFENKNVEVEVLSPAK
>Q9C0D4_3
ENNCLEAGRDNGGNSERMVKEKGSNEQEKVLSAEKTKSLTVDGNVGKLVGIDSFQPSVQKQLKNVKWVRSYDFIMPNSSVHNNGKSFINSETIEDFQKKNNLYPHRTAFPSVALKGHSLASVFKNSVLRSLGAASNPFPYKAAVCFAESGRNLHSSSQQLLPFAASPATCSFSGEKGLLPVSENDLESTSKVNIPVKVVSSNRKQEDNQTEEHKAVSTVGQISSQHKSEYLHINITGEDRSQQPGDKPLELKNSERTNNTNDGPVISSVFSLSSGSENVPEGIKWNSSTSKIKSIELLRRKIA
>Q9C0D4_4
CGKPSSLASNSAHRRSVGQASKGTSKATSEGIQEINVSLTGLGHSTGTLQKPPNDGGITGNRQLTHQQIYPHFADGSNRKTKSRVARKAHVATPVLIPKGAVLRVLNSSENAHIIEATCEAPVSIPCSERQLIKPVPFCPVRQADSDLQPLRSERGPIDMSPNIETPLRPKLRKESAVCSTIHRKTGLLYGQQGSSELNKQGRLLSRSLSISRNKTKQVHLSRKKNKIQAEPSRCLK
>Q9C0D5_1
MLKAVLKKSREGGKGGKKEAGSDFGPETSPVLHLDHSADSPVSSLPTAEDTYRVSLAKGVSMSLPSSPLLPRQSHLVQSRVNKKSPGPVRKPKYVESPRVPGDAVIMPFREVAKPTEPDEHEAKADNEPSCSPAAQELLTRLGFLLGEGIPSATHITIEDKNETMCTALSQGISPCSTLTSSTASPSTDSPCSTLNSCVSKTAANKSPCETISSPSSTLESKDSGIIATITSSSENDDRSGSSLEWNKDGNLRLGVQKGVLHDRRADNCSPVAEEETTGSAESTLPKAESSAGDGPVPYSQGSSSLIMPRPNSVAATSSTKLEDLSYLDGQRNAPLRTSIRLPWHNTAGGRAQEVKAR
>Q9C0D5_2
GSRMRQIASNSPGSSPKTSDPTQDLHFTPLLSPSSSTSASSTAKTPLGSISAENQ
>Q9C0D5_7
RSQQQKQQGPLPAPLNDSENEEDTPTPGLSDHFHSEETEEEETSPQEESVSPTPRSQPSSSVPSSYIRNLQEGLQSKGRPVSPQSRAGIGKSLREPVAQPGLLLQPSKQAQIVKTSQHLGSGQSAVRNGSMKVQISSQNPPPSPMPGRIAATPAGSRTQHLEGTGTFTTRAGCGHFGDRLGPSQNVRLQCGENGPAHPLPSKTKTTERLLSHSSVAVDAAPPNQGGLATCSDVRHPASLTSSGSSGSPSSSIKMSSSTSSLTSSSSFSDGFKVQGPDTRIKDKVVTHVQSGTAEHRPRNTPFMGIMDKTARFQQQSNPPSRSWHCPAPEGLLTNTSSAAGLQSANTEKPSLMQVGGYNNQAKTCSVSTLSASVHNGAQVKELEESKCQIPVHSQENRITKTVSHLYQESISKQQPHISNEAHRSHLTAAKPKRSFIESNV
>Q9C0D6_1
MHVMNCVSLVSDKENGNIATAPGFMIGQTPPPAPPPPPPPPPPSPPCSCSREECPSSPPPPPPPPLPGEPPIPPPPPGLPPTTHMNGYSHLGKK
>Q9C0D6_3
ELRQLQRLKEQEQKQRSWATGELGAFGRSSSENDVELLTKKGAEGLLPFLHPRPISPSSPSYRPPNTRRSRLSLGPSADRELLTFLESSTGSPEEPNKFHSLPRSSPRQARPTIACLEPAEVRHQDSSFAHKPQASGGQEEAPNPPSAQAHQLAAAQPENHASAFPRARRQGVSVLRKRYSEPVSLGSAQSPPLSPLALGIKEHELVTGLAQFNLQGSQGMEETSQLTLSDFSPMELESVGHRGPQSLSASSSSLTPMGRDALGSLSPALEDGKAAPDEPGSAALGSVGSSDPENKDPRPLFCISDTTDCSLTLDCSEGTDSRPRGGDPEEGGEGDGSMSSGVGEMGDSQVSSNPTSSPPGEAPAPVSVDSEPSCKGGLPRDKPTKRKDVVAPKRGSLKEASPGASKPGSARRSQGAVAKSVRTLTASENESMRKVMPITKSSRGAGWRRPELSSRGPSQNPPSSTDTVWSRQNSVRRASTGAEEQRLPRGSSGSSSTRPGRDVPLQPRGSFKKPSAKPLRNLPRQKPEENKTCRAHSEGPESPKEEPKTPSVPSVPHELPRVPSFARNTVASSSRSMRTDLPPVAKAPGITRTVSQRQLRVKGDPEDAAPKDSSTLRRASSARAPKKRPESAEGPSANTEAPLKARGAGERASLRRKDSSRTTLGRILNPLRK
>Q9C0D7_3
DPQLSPAVPWSTVENPSMDTVNVGKDEKEASEENASSGDSEENTNSDHESEQLGSISVEPGLITKTHRQLCRSPCLEPHILKRNEILQDFKPEESQTTSKEAKKPPDVVR
>Q9C0D7_4
NKSEADQTVSTINTITRETSSLESQRSESPMQE
>Q9C0D7_6
KKPIVPEHKKQPCPYGKKCTYGHKCKYYHPERGSQPQRSVADELRAMSRNTAAKTANEGGLVKSNSVPCSTKADSTSDVKRGAPKRQSDPSIRTQVYQDLEEKLPTKNKLETRSVPSLVSIPATSTAKPQSTTSLSNGLPSGVHFPPQDQRPQGQYPSMMMATKNHGTPMPYEQYPKCDSPVDIGYYSMLNAYSNLSLSGPRSPERRFSLDTDYRISSVASDCSSEGSMSCGSSDSYVGYNDRSYVSSPDPQLEENLKCQHMHPHSRLNPQPFLQNFHDPLTRGQSYSHEEPKFHHKPPLPHLALHLPHSAVGARSSCPGDYPSPPSSAHSKAPHLGRSLVATRIDSISDSRLYDSSPSRQRKPYSRQEGL
>Q9C0E4_1
MLCGLSRETPGEADDGPYSKGGKDAGGADVSLACRRQS
>Q9C0E4_2
RPSEAVKVQRSEQLHRWDPCVPSCHSPRPGHCRMPTWATPAGQDQSRSLSSTPFSSPTLNHAFSCNNPSTLPRGSQPMSPRTTMGRRRQRRREHKSSLSLASSTVG
>Q9C0E4_3
RPLLPRKSGSLSETSDADEDPADALKGGLPAARFSPAVPSVDSAVESWDSSATEGGFGGPGSYTPQAAARGTTPQERRPGWLRGSPPPTEPRRTSYTPTPADESFPEEEEEDDWEPPTSPAPGPAREEGFWRMFGEALEDLESCGQSELLRELEASIMTGTVQRVALEGRPGHRPWQRGREVRASPAEMEELL
>Q9C0E8_4
DSKKAKECEPPSAGAAVTARPGQEIRQRTAAQRNLSPTPASPNQGPPPQVPVSPGPPKDSSAPGGPPERTVTPALSSNVLPRHLGSPATSVPGMGLHPPGPPLARPI
>Q9C0E8_6
RKTRPQAPRLPEFSFEKRQVVEGSSSVGPLPSGSVLSSDNQFNEESLEHDVLDDNTEQTDDKIPATEQTNQVIEKASDSEEPEEKQETENEEASVIETNSTVPGADSIPDPELSGESLTAE
>Q9C0F0_1
MKDKRKKKDRTWAEAARLALEKHPNSPMTAKQILE
>Q9C0F0_5
KQRLAEGEFTPEMQLRIRQEIEKEKKTEPWKEKFFERFYGEKLGMSREESVKLTTGPNNAGAQSSSSCGTSGLPVSAQTALAEQQPKSMKSPASPEPGFCATLCPMVEIPPKDIMAELESEDILIPEESVIQEEIAEEVETSICECQDENHKTIPEFSEEAESLTNSHEEPQIAPPEDNLESCVMMNDVLETLPHIEVKIEGKSESPQEEMTVVIDQLEVCDSLIPSTSSMTHVSDTEHKESETAVETSTPKIKTGSSSLEGQFPNEGIAIDMELQSDPEEQLSENACISETSFSSESPEGACTSLPSPGGETQSTSEESCTPASLETTFCSEVSSTENTDKYNQRNSTDENFHASLMSEISPISTSPEISEASLMSNLPLTSEASPVSNLPLTSETSPMSDLPLTSETSSVSSMLLTSETTFVSSLPLPSETSPISNSSINERMAHQQRKSPSVSEEPLSPQKDESSATAKPLGENLTSQQKNLSNTPEPIIMSSSSIAPEAFPSEDLHNKTLSQQTCKSHVDTEKPYPASIPELASTEMIKVKNHSVLQRTEKKVLPSPLELSVFSEGTDNKGNELPSAKLQDKQYISSVDKAPFSEGSRNKTHKQGSTQSRLETSHTSKSSEPSKSPDGIRNESRDSEISKRKTAEQHSFGICKEKRARIEDDQSTRNISSSSPPEKEQPPREEPRVPPLKIQLSKIGPPFIIKSQPVSKPESRASTSTSVSGGRNTGARTLADIKARAQQARAQREAAAAAAVAAAASIVSGAMGSPGEGGKTRTLAHIKEQTKAKLFAKHQARAHLFQTSKETRLPPPLSSKEGPPNLEVSSTPETKMEGSTGVIIVNPNCRSPSNKSAHLRETTTVLQQSLNPSKLPETATDLSVHSSDENIPVSHLSEKIVSSTSSENSSVPMLFNKNSVPVSVCSTAISGAIKEHPFVSSVDKSSVLMSVDSANTTISACNISMLKTIQGTDTPCIAIIPKCIESTPISATTEGSSISSSMDDKQLLISSSSASNLVSTQYTSVPTPSIGNNLPNLSTSSVLIPPMGINNRFPSEKIAIPGSEEQATVSMGTTVRAALSCSDSVAVTDSLVAHPTVAMFTGNMLTINSYDSPPKLSAESLDKNSGPRNRADNSGKPQQPPGGFAPAAINRSIPCKVIVDHSTTLTSSLSLTVSVESSEASLDLQGRPVRTEASVQPVACPQVSVISRPEPVANEGIDHSSTFIAASAAKQDSKTLPATCTSLRELPLVPDKLNEPTAPSHNFAEQARGPAPFKSEADTTCSNQYNPSNRICWNDDGMRSTGQPLVTHSGSSKQKEYLEQSCPKAIKTEHANYLNVSELHPRNLVTNVALPVKSELHEADKGFRMDTEDFPGPELPPPAAEGASSVQQTQNMKASTSSPMEEAISLATDALKRVPGAGSSGCRLSSVEANNPLVTQLLQGNLPLEKVLPQPRLGAKLEINRLPLPLQTTSVGKTAPERNVEIPPSSPNPDGKGYLAGTLAPLQMRKRENHPKKRVARTVGEHTQVKCEPGKLLVEPDVKGVPCVISSGISQLGHSQPFKQEWLNKHSMQNRIVHSPEVKQQKRLLPSCSFQQNLFHVDKNGGFHTDAGTSHRQQFYQMPVAARGPIPTAALLQASSKTPVGCNAFAFNRHLEQKGLGEVSLSSAPHQLRLANMLSPNMPMKEGDEVGGTAHTMPNKALVHPPPPPPPPPPPPLALPPPPPPPPPLPPPLPNAEVPSDQKQPPVTMETTKRLSWPQSTGICSNIKSEPLSFEEGLSSSCELGMKQVSYDQNEMKEQLKAFALKSADFSSYLLSEPQKPFTQLAAQKMQVQQQQQLCGNYPTIHFGSTSFKRAASAIEKSIGILGSGSNPATGLSGQNAQMPVQNFADSSNADE
>Q9C0F1_2
SSLQKIPSQQRKKISSGKSEPPLGNEKISAEAVGVDISGRFMTSGKKKAVVIRHLYNEDNVDISEDTLSPITDVNEAVDVSDLNATEIKMPEVKVPEIKAEQQDVNVNPEITAL
>Q9C0F1_7
EMLLSKKNDEFIEFNEVSEDYASCSDMDLLNPHRKSEVERPASIPLSSGYSTASSDSTPRASTVNYCGLNEISEETTIQKMERMKKMFEETAELLKCPNHYL
>Q9C0F3_5
DFEIRSENEVNPKQEISEDVQFGTTSERPAENAEENPESEEGFESGDRSERQWGDLTAEEWVSYPLQPVTDLLVHKEVHTGI
>Q9C0G0_1
MMDSENKPENDEDEKINKEAQDLTKLSSHNEDGGPVSDVIASFPENSMGKRGFSESSNSDSVVIGEDRNKHASKRRKLDEAEPLKSGKQGICRLETSESSVTEGGIALDETGKETFLSDCTVGGTCLPNALSPSCNFSTIDVVSLKTDTEKTSAQEMVSLDLERESPFPPKEISVSCTIGNVDTVLKCSICGHLFSSCSDLEKHAESHMQQPKEHTCCHCSHKAESSSALHMHIKQAHGPQKVFSCDLCGFQCSEENLLNAHYLGKTHLRRQNLAARGGFVQILTKQPFPKKSRTMATKNVHSKPRTSKSIAKNSDSKGLRNVGSTFKDFRGSISKQSGSSSELLVEMMPSRNTLSQEVEIVEEHVTSLGLAQNPENQSRKLDTLVTSEGLLEKLESTKNTLQAAHGNSVTSRPRPERNILVLGNSFRRRSSTFTLKGQAKKRFNLLGIKRGTSETQRMYMKHLRTQMKTHDAESVLKHLEACSSVQRVCVTTSETQEAEQGQGSARPPDSGLHSLTVKPASGSQTLCACTDCGQVATNRTDLEIHVKRCHAREMKFYCRTCDFSSMSRRDLDEHLHSNQHQQTASVLSCQCCSFISLDEINLRDHMKEKHNMHFLCTPCNLFFLSEKDVEEHKATEKHINSLVQPKTLQSSNSDLVLQTLPLSTLESENAKESMDDSGKASQEEPLKSRVSHGNEVRHSSKPQFQCKKCFYKTRSSTVLTRHIKLRHGQDYHFLCKACNLYSLSKEGMEKHIKRSKHLENAKKNNIGLSFEECIERVCIGANDKKEEFDVSGNGRIEGHIGVQLQEHSYLEKGMLASEELSQSGGSTKDDELASTTTPKRGRPKGNISRTCSHCGLLASSITNLTVHIRRKHSHQYSYLCKVCKYYTVTKGDMERHCATKKHKGRVEIEASGKHSSDIIVGPEGGSLEAGKKNAGSAVTMSDEHANKPAESPTSVLEKPDRGNSIEAEVENVFHSLDGEVNSHLLDKKEQISSEPEDFAQPGDVYSQRDVTGTGENKCLHCEFSAHSSASLELHVKRKHTKEFEFYCMACDYYAVTRREMTRHAATEKHKMKRQSYLNSANVEAGSADMSKNIIMPEEEHQQNSEEFQIISGQPSDTLKSRNAADCSILNENTNLDMSKVLCAADSVEVETEEESNFNEDHSFCETFQQAPVKDKVRKPEEMMSLTMSSNYGSPSRFQNENSGSSALNCETAKKNHEISNDAGELRVHCEGEGGNAGDGGGVVPHRHLCPVTLDGERSAESPVLVVTRITREQGNLESGGQNRVARGHGLEDLKGVQEDPVLGNKEILMNSQHETEFILEEDGPASDSTVESSDVYE
>Q9C0G6_1
MTFRATDSEFDLTNIEEYAENSALSRLNNIKAKQRVSYVTSTENESDTQILTFRHITKAQEKTRKRQQPIKLEPLPVLKVYQDHKQPEYIHEQNRFQLMTAGIIKRPVSIAKKSFATSSTQFLEHQDAVKKMQIHRPYVEVFSPSPPKLPHTGIGKRGLFGTRSSAYPKYTFHDREE
>Q9C0H2_2
KRGPDEDGEEEAAPGPRQAHDSLYRVHMPSLYSCGSSYGSETSIPAAAHTVSNAPVTEYMSQNANFQNPRCENTPLIGRESPPPSYTSSMRAKYLATSQPRPDSSGSH
>Q9C0H6_2
QGSTNTGSCLQQEGYEHRGTPVQGRLKSHSRDRNGLKKSNSPVHHNILAPVPGPAPAHQRAVQNLQQHNLIVHFQANEDTPKSVPEKNLFKEACEKRAQDLEMMADDNIEDSTARLDTQHSEDMNATRSE
>Q9C0H9_1
MGNAPSQDPERSSPPMLSADDAEYPREYRTLGGGGGGGSGGRRFSNVGLVHTSERRHTVIAAQSLEALSGLQKADADRKRDAFMDHLKSKYPQHALALRGQQDRMREQPNYWSFKTRSSRHTQGAQPGLADQAAKLSYASAESLETMSEAELPLGFSRMNRFRQSLPLSRSASQT
>Q9C0H9_4
YAAFPGSHLTNGDLRREMVYASRESSPTRRLNNLSPAPHLASGSPPPGLPSGLPSGLQSGSPSRSRLSYAGGRPPSYAGSPVHHAAERLGGAPAAQGVSPSPSAILERRDVKPDEDLASKAGGMVLVKGEGLYADPYGLLHEGRLSLAAAAGDPFAYPGAGGLYKRGSVRSLSTYSAAALQSDLEDSLYKAAGGGGPLYGDGYGFRLPPSSPQKLADVAAPPGGPPPPHSPYSGPPSRGSPVRQSFRKDSGSSSVFAESPGGKTRSAGSASTAGAPPSELFPGPGERSLVGFGPPVPAKDTETRERMEAMEKQIASLTGLVQSALLRGSEPETPSEKIEGSNGAATPSAPCGSGGRSSGATPVSGPPPPSASSTPAGQPTAVSRLQMQLHLRGLQNSASDLRGQLQQLRKLQLQNQESVRALLKRTEAELSMRVSEAARRQEDPLQRQRTLVEEERLRYLNDEELITQQLNDLEKSVEKIQRDVSHNHRLVPGPELEEKALVLKQLGETLTELKAHFPGLQSKMRVVLRVEVEAVKFLKEEPQRLDGLLKRCRGVTDTLAQIRRQVDEGVWPPPNNLLSQSPKKVTAETDFNKSVDFEMPPPSPPLNLHELSGPAEGASLTPKGGNPTKGLDTPGKRSVDKAVSVEAAERDWEEKRAALTQYSAKDINRLLEETQAELLKAIPDLDCASKAHPGPAPTPDHKPPKAPHGQKAAPRTEPSGRRGSDELTVPRYRTEKPSKSPPPPPPRRSFPSSHGLTTTRTGEVVVTSKKDSAFIKKAESEELEVQKPQVKLRRAVSEVARPASTPPIMASAIKDEDDEDRIIAELESGGGSVPPMKVVTPGASRLKAAQGQAGSPDKSKHGKQRAEYMRIQAQQQATKPSKEMSGSNETSSPVSEKPSASRTSIPVLTSFGARNSSISF
>Q9C0I1_7
PKLDKGQRKGMRFKHQRQLSLPLTQSKSSPKRGF
>Q9C0I3_1
MGDSGSRRSTLVSRLPIFRRSINRRHDSLPSSPSSSNTVGVHSSSPSSTNSSSGSTGKRRSIFRTPSISFHHKKGSEPKQEPTNQNLSISNGAQPGHSNMQKLSLEEHIKTRGRHSVGFSSSRNKKITRSLTEDFEREKEHSTNKNVFINCLSSGKSEGDDSGFTEDQTRRSVKQSTRKLLPKSFSSHYKFSKPVLQSQSISLVQQSEFSLEVTQYQEREPVLVRASPSCSVDVTERAGSSLQSPLLSADLTTAQTPSEFLALTEDSVSEMDAFSKSGSMASHCDNFGHNDSTSQMSLNSAAVTKTTTELTGTVPCAIMSPGKYRLEGQCSTESNSLPETSAANQKEVLLQIAELPATSVSHSESNLPADSEREENIGLQNGETMLGTNSPRKLGFYEQHKAIAEHVKGIHPISDSKIIPTSGDHHIFNKTSHGYEANPAKVLASSLSPFREGRFIERRLRSSSEGTAGSSRMILKPKDGNIEEVNSLRKQRAGSSSSKMNSLDVLNNLGSCELDEDDLMLDLEFLEEQSLHPSVCREDSYHSVVSCAAVVLTPMEPMIEMKKREEPEFPEPSKQNLSLKLTKDVDQEARCSHISRMPNSPSADWPLQGVEENGGIDSLPFRLMLQDCTAVKTLLLKMKRVLQESADMSPASSTTSLPVSPLTEEPVPFKDIMKDECSMLKLQLKEKDELISQLQEELGKVRHLQKAFASRVDKSTQTELLCYDGLNLKRLETVQGGREATYRNRIVSQNLSTRDRKAIHTPTEDRFRYSAADQTSPYKNKTCQLPSLCLSNFLKDKELAEVIKHSRGTYETLTSDVTQNLRATVGQSSLKPTAKTEGLSTFLEKPKDQVATARQHSTFTGRFGQPPRGPISLHMYSRKNVFLHHNLHSTELQTLGQQDG
>Q9C0I9_1
MEGSSSYEVPSVAAADLEEGAGQTRSLPATPS
>Q9C0I9_2
RNPTSQEAPPVREMTLRDLPSPGLELSGDHASNQGAVNAQDPEGAVMKEKASFLPPVEKPDLSELRKSADSSENWPSEEEIRRFWKLRQEIVEHVKADVLGDQLLTRELPPNLKAALNIEKELPKPRHVFRRKTASSRSILPDLLSPYQMAIRAKRLEESRAAALRELQEKQALMEQQRREKRALQEWRERAQRMRKRKEELSKLLPPRRSMVASKIPSATDLIDNRKVPLNPPGKMKPSKEKSPQASKEMSALQERNLEEKI
>Q9C0J1_1
MLPPQPSAAHQGRGGRSGLLPKGPAMLCRLCWLVSYSLAVLLLGCLLFLRKAAKPAGDPTAHQPFWAPPTPRHSRCPPNHTVSSAS
>Q9C0J8_1
MATEIGSPPRFFHMPRFQHQAPRQLFYKRPDFAQQQAMQQLTFDGKRMR
>Q9C0J8_2
GDKMRDRYNLNLLPGMSEDGVEYDDLEPNSLAVIPGMGIPEQLKLAMEQEQMGKDESNEIEMTIPGLDWGMEEVMQKDQKKVPQKKVPYAKPIPAQFQQA
>Q9C0J8_3
NKVPIPAPNEVLNDRKEDIKLEEKKKTQAEIEQEMATLQYTNPQLLEQLKIERLAQKQVEQIQPPPSSGTPLLGPQPFPGQGPMSQIPQGFQQPHPSQQMPMNMAQMGPPGPQGQFRPPGPQGQMGPQGPPLHQGGGGPQGFMGPQGPQGPPQGLPRPQDMHGPQGMQRHPGPHGPLGPQGPPGPQGSSGPQGHMGPQGPPGPQGHIGPQGPPGPQGHLGPQGPPGTQGMQGPPGPRGMQGPPHPHGIQGGPGSQGIQGPVSQGPLMGLNPRGMQGPPGPRENQGPAPQGMIMGHPPQEMRGPHPPGGLLGHGPQEMRGPQEIRGMQGPPPQGSMLGPPQELRGPPGSQSQQGPPQGSLGPPPQGGMQGPPGPQGQQNPARGPHPSQGPIPFQQQKTPLLGDGPRAPFNQEGQSTGPPPLIPGLGQQGAQGRIPPLNPGQGPGPNKGDSRGPPNHHMGPMSERRHEQSGGPEHGPERGPFRGGQDCRGPPDRRGPHPDFPDDFSRPDDFHPDKRFGHRLREFEGRGGPLPQEEKWRRGGPGPPFPPDHREFSEGDGRGAARGPPGAWEGRRPGDERFPRDPEDPRFRGRREESFRRGAPPRHEGRAPPRGRDGFPGPEDFGPEENFDASEEAARGRDLRGRGRGTPRGGRKGLLPTPDEFPRFEGGRKPDSWDGNREPGPGHEHFRDTPRPDHPPHDGHSPASRERSSSLQGMDMASLPPRKRPWHDGPGTSEHREMEAPGGPSEDRGGKGRGGPGPAQRVPKSGRSSSLDGEHHDGYHRDEPFGGPPGSGTPSRGGRSGSNWGRGSNMNSGPPRRGASRGGGRGR
>Q9C0J9_4
PTPQLLTQQVPLSKGTGAPSAAGSAAAPCLERAGQKLEPLAYCVPVIQRTQPSAELAAENDTDTDSGYGGEAEARPDREKGKGAGASRVTIKQEPPGEDSPAPKRMKLDSRGGGSGGGPGGGAAAAAAALLGPDPAAAAALLRPDAALLSSLVAFGGGGGAPFPQPAAAAAPFCLPFCFLSPSAAAAYVQPFLDKSGLEKYLYPAAAAAPFPLLYPGIPAPAAAAAAAAAAAAAAAAFPCLSSVLSPPPEKAGAAAATLLPHEVAPLGAPHPQHPHGRTHLPFAGPREPGNPESSAQEDPSQPGKEAP
>Q9C0K0_1
MSRRKQGNPQHLSQRELITPEADHVEAAILEEDEGLEIEEPSGLGLMVGGPDPDLLTCGQCQMNFPLGDILVFIEHKRKQCGGSLGACYDKALDKDSPPPSSRSELRKVSEPVEIGIQVTPDEDDHLLSPTKGICPKQENIAGPCRPAQLPAVAPIAASSHPHSSVITSPLRALGALPPCLPLPCCSARPVSGDGTQGEGQTEAPFGCQCQLSGKDEPSSYICTTCKQPFNSAWFLLQHAQNTHGFRIYLEPGPASSSLTPRLTIPPPLGPEAVAQSPLMNFLGDSNPFNLLRMTGPILRDHPGFGEGRLPGTPPLFSPPPRHHLDPHRLSAEEMGLVAQHPSAFDRVMRLNPMAIDSPAMDFSRRLRELAGNSSTPPPVSPGRGNPMHRLLNPFQPSPKSPFLSTPPLPPMPPGGTPPPQPPAKSKSCEFCGKTFKFQSNLIVHRRSHTGEKPYKCQLCDHACSQASKLKRHMKTHMHKAGSLAGRSDDGLSAASSPEPGTSELAGEGLKAADGDFRHHESDPSLGHEPEEEDEEEEEEEEELLLENESRPESSFSMDSELSRNRENGGGGVPGVPGAGGGAAKALADEKALVLGKVMENVGLGALPQYGELLADKQKRGAFLKRAAGGGDAGDDDDAGGCGDAGAGGAVNGRGGGFAPGTEPFPGLFPRKPAPLPSPGLNSAAKRIKVEKDLELPPAALIPSENVYSQWLVGYAASRHFMKDPFLGFTDARQSPFATSSEHSSENGSLRFSTPPGDLLDGGLSGRSGTASGGSTPHLGGPGPGRPSSKEGRRSDTCEYCGKVFKNCSNLTVHRRSHTGERPY
>Q9C0K1_5
GQNGHTHFGNDNFGPQEKTHQPKALPAINGVTCYANPAVTEANGHIHFDNVSVVSLQDGKKEPSSCTCLKGPKLS
>Q9C0K7_2
QVESLRPEKQSETSIHQYLVDEPTLSWSRPSTRA
>Q9GIP4_1
MAGAGPKRRALAAPVAEEKEEAREKMMAAKRADGAAPAGEG
>Q9GZL8_1
MGGRDQITNLGSEGETHPWGYSSPPYPLHTFFIPFLPSGFGGSGLGIPSDNEKHD
>Q9GZM5_2
DDTSGSSFEDMGELHQRLREEEVDADAADAAAAEEEDGEFLGMKGFKGQLSRQVADQMWQAGKRQAS
>Q9GZM5_3
DTLEGPNIPPIQRVPRDIPAMLPAARLPTTVLNATAKAVAVTLQSH
>Q9GZM8_9
YEVEALKEKLEHQYAQSYKQVSVLEDDLSQTRAIKEQLHKYVRELEQANDDLERAKRATIVSLEDFEQRLNQAIERNAFLESELDEKESLLVSVQRLKDEARDLRQELAVRERQQEVTRKSAPSSPTLDCEKMDSAVQASLSLPATPVGKGTENTFPSPKAIPNGFGTSPLTPSARISALNIVGDLLRKVGALESKLAACRNFAKDQASRKSYISGNVNCGVLNGNGTKFSRSGHTSFFDKGAVNGFDPAPPPPGLGSSRPSSAPGMLPLSV
>Q9GZN2_2
DGKDPNQFTISRRGGKASDVALPRGSSPSVLAVSVPAPTNVLSLSVCSMPLHSGQGEKPAAPFPRGELESPKPLVTPGSTLTLLTRAEAGSPTGGLFNTPPPTPPEQDKEDFSSFQLLVEVALQRAAEMELQKQQDPSLPLLHTPIPLVSENPQ
>Q9GZN4_1
MVVSGAPPALGGGCLGTFTSLLLLASTAILNAARIPVPPACGKPQQ
>Q9GZN6_1
MKTEAQPSTSLLANTSWTGTVISDSVPGSQTWEDKGSLTRSATSWTSEAQVSAARVAEAQARTSQPKQISVLEALTASALNQKPTHEKVQMTEKKESEV
>Q9GZN6_2
RPKSGDGPMTASTSLPLSHQLTPSKEVQKEEILQVDETKYPSTCNVTS
>Q9GZP1_2
QDTKAEPLDPEADSHVEVFGDEPEQQLSPIFRNASGQSWFSPPAS
>Q9GZP8_1
MEFDLGAALEPTSQKPGVGAGHGGDPKLSPHKVQGRSEAGAGPGPKQGHHSSSDSSSSSSDSDTDVKSHAAGSKQHESIPGKAKKPKVKKKEKGKKEKGKKKEAPH
>Q9GZQ6_3
RPSGSHKEAYSERPGGLLHRRVFVVVRPSDSGLPSESGPSSGAPRPGRLPLRNGRVAHHGLPREGPGCSHLPLTIPAWDI
>Q9GZR1_1
MAAGKSGGSAGEITFLEALARSESKRDGGFKNNWS
>Q9GZR1_2
DHEEESEGDTDKDGTNLLSVDEDEDSETSKGKKLNRRSEIVANSSGEFILKTYVRRNKSESFKTLKGNPIGLNMLSNNKKLSENTQNTSLCSGTVVHGRRFHHAHAQIPVVKTAAQSSLDRKERKEYPPHVQKVEINPVRLSRLQGVERIMKKTEESESQVEPEIKRKVQQKRHCSTYQPTPPLSPASKKCLTHLEDLQRNCRQAITLNESTGPLLRTSIHQNSGGQKSQNTGLTTKKFYGNNVEKVPIDIIVNCDDSKHTYLQTNGKVILPGAKIPKITNLKERKTSLSDLNDPIILSSDDDDDNDRTNRRESISPQPADSACSSPAPSTGKVEAALNENTCRAERELRSIPEDSELNTVTLPRKARMKDQFGNSIINTPLKRRKVFSQEPPDALALSCQS
>Q9GZR1_3
YEESIKGSCGQKENKIKTVSFESKIQLRSKQEFQFFDEEEETGENH
>Q9GZR2_1
MGKAKVPASKRAPSSPVAKPGPVKTLTRKKNKKKKRFWKSKAREVSKKPASGPGAVVRPPKAPEDFSQN
>Q9GZR2_2
QKSQAPEKPLVISQMGSKKKPKIIQQNKKETSPQVKGEEMPAGKDQEASRGSVPSGSKMDRRAPVPRTKASGTEHNKKGTKERTNGDIVPERGDIEHKKRKAKEAAPAPPTEEDIW
>Q9GZR5_2
PKKPKAGKTAMNGISANGVSKSEKQLMIENGKKQKNGKAKGD
>Q9GZR7_2
AKNPSSLFSKEAPKRKAQAVSEEEEEEEGKSSSPKKKIKLKKSKNVATEGTSTQKEFEVKDPELEAQGDDMVCDDPEAGEMTSENLVQTAPKKKKNKGKKGLEPSQSTAAKVPKKAKTWIPEVHDQKAD
>Q9GZR7_8
QSGKPPLLVSAPSKSESALSCLSKQKKKKTKKPKEPQPEQPQPSTSAN
>Q9GZS0_2
KEADAIKLTPVPQQPSPEEDQVVEEGEEAAGEEGDEEVEEDLA
>Q9GZS9_1
MGMRARVPKVAHSTRRPPAARMWLPRFSSKTVTVLLLAQTTCLLL
>Q9GZT5_1
MGSAHPRPWLRLRPQPQPRPALWVLLFFLLLLAAAMP
>Q9GZT9_3
GSEGALGHGVGPHQHSGPAPPAAVPPPRAGAREPRKAAARRDNASGDAAKGKVKAKPPADPAAAASPCRAAAGGQGSAVAAEAEPGKEEPPARSSLFQEKANLYPPSNTPGDALSPGGGLRPNGQT
>Q9GZU1_1
MTAPAGPRGSETERLLTPNPGYGTQAGPSPAPPTPP
>Q9GZU2_1
MLPPKHLSATKPKKSWAPNLYELDSDLTKEPDVI
>Q9GZU2_4
EMYQPEDDNNSDVTSDDDMTRNRRESSPPHSVHSFSDRDWDRRGRSRDMEPRDRWSHTRNPRSRMPPRDLSLPVVAKTSFEMDREDDRDSRAYESRSQDAESYQNVVDLAEDRKPHNTIQDNMENYRKLLSLVQLAEDDGHSHMTQGHSSRSKRSAYPSTSRGLKTMPEAKKSTHRRGICEDESSHGVIMEKFIKDVSRSSKSGRARESSDRSQRFPRMSDDNWKDISLNKRESVIQQRV
>Q9GZU2_21
EPNGEAEGPDGEAAEPIGEAGQPNGEAEQPNGDADEPDGAGIEDPEERAEEPEGKAEEPEGD
>Q9GZU3_1
MGGRRGPNRTSYCRNPLCEPGSSGGSSGSHTSSASVTSVRSRTRSSSGTGLSSPPLATQT
>Q9GZU5_2
ELNLTTSSPGPSPEPAATTVSRFSSLLSKLLAPRVPVEEAANTTGGLANASLSDSLSSRGVGGAGR
>Q9GZU7_1
MDSSAVITQISKEEARGPLRGKGDQKSAASQKPRS
>Q9GZV1_4
LAQEEENEKLRGDARQKLPMDLLVLEDEKHHGAQSAALQK
>Q9GZV3_1
MAFHVEGLIAIIVFYLLILLVGIWAAWRTKNSGSA
>Q9GZV3_2
RHSEENMDKTILVKNENIKLDELALVKPRQSMTLSSTFTNKEAFLDVDSSPEGSGTEDNLQ
>Q9GZV5_2
DSGSHSRQSSTDSSGGHPGPRLAGGAQHVRSHSSPASLQLGTGAGAAGSPAQQHAHLRQQSYDVT
>Q9GZV5_3
QDPRKAMNQPLNHMNLHPAVSSTPVPQRSMAVSQPNLVMNHQHQQQMAPSTLSQQNHPTQNPPAGLMSMPNALTTQQQQQQKLRLQRIQMERERIRMRQEELMRQEAALCRQLPMEAETLAPVQAAVNPPTMTPDMRSITNNSSDPFLNGGPYHSREQSTDSGLGLGCYSVPTTPEDFLSNVDEMDTGENAGQTPMNINPQQTRF
>Q9GZV8_4
REVPPFLSSSHEYAGASSEDLGHQIIGGDNESGPCCGPDTLIPPPPADASLLPEGLRTSQLLPCSPSKQSEDGPKPSNQEGKS
>Q9GZW5_3
PGRQRLEPRARPSGRTPPAQLRSPWPMTAAGPASRARASETGSTASCAGRWRTCCAAAAAPSAARSASARTGRSTSSCARAARAPSATEGALTRTPAPRRPLQRRRPGTGPWRPGRQRGAGTAPPGTQPRQRPSPRPTPRRPRPRLARPRAG
>Q9GZW8_1
MLLQSQTMGVSHSFTPKGITIPQREKPGHMYQNEDYLQNGLPTETTVLGTVQILCCLLISSLGAIL
>Q9GZX3_1
MWLPRVSSTAVTALLLAQTFLLLFLVSRPGPSSPAGG
>Q9GZX5_3
FKLEQGEQLWTIEDGIHSGACSDIWKVDHVLERLQSESLVNRRKPCHEHDAFENIVHCSKSQFLLGQNHDIFDLRGKSLKSNLTLVNQSKGYEIKNSVEFTGNGDSFLHANHERLHTAIKFPASQKLISTKSQFISPKHQKTRKLEKH
>Q9GZX6_1
MAALQKSVSSFLMGTLATSCLLLLALLVQGGA
>Q9GZY0_1
MCSTLKKCGTYRTEVAECHDHGSTFQGRKKGGSSFRDNFDKRSCHYEHGGYERPPSHCQENDGSVEMRDVHKDQQLRHTPYSIRCERRMKWHSEDEIRITTWRNRKPPERKMSQNTQDG
>Q9GZY4_1
MMWQKYAGSRRSMPLGARILFHGVFYAGGFAIVYYL
>Q9GZY6_1
MSSGTELLWPGAALLVLLGVAASLCVRCSRPGAKRSEKIYQQRSLREDQQSFTGSRTYSLVGQAWPGPLADMAPTRKDKLLQFYPSLEDPASSRYQNFSKGSRHGSEEAYIDPI
>Q9GZY6_5
KTTETGAQQEGIGGLCRGDLSLSLALKTGPTSGLCPSASPEEDEESEDYQNSASIHQWRESRKVMGQLQREASPGPVGSPDEEDGEPDYVNGEVAATEA
>Q9GZY8_1
MSKGTSSDTSLGRVSRAAFPSPTAAEMAEISRIQYEMEYTEGISQRMRVPEKLKVAPPNADLEQGFQEGVPNASVIMQVPERIV
>Q9GZY8_2
GNNEDVSFSRPADLDLIQSTPFKPLALKTPPRVLTLSERPLDFLDLERPPTTPQNEEIRAVGRLKRERSMSENAVRQNGQLVRNDSLWHRSDSAPRNKISRFQAPISAPEYTVTPSPQQARVCPPHMLPEDGANLSSARGILSLIQSSTRRAYQQILDVLDENRRPVLRGGSAAATSNPHHDNVRYGISNIDTTIEGTSDDLTVVDAASLRRQII
>Q9GZZ7_4
LDQLNPQGDPEHSLLQVSSTGRALERRSLLSILPVLALPALL
>Q9GZZ8_2
AEDASSDSTGADPAQEAGTSKPNEEISGPAEPASPPETTTTAQETSAAAVQGTAKVTSSRQELNPL
>Q9H000_2
AYGTRCRYDHTRPSAAAGGAVGTMAHSVPSPAFHSPHPPSEVTASIVKTNSHEPGKREKRTLVLRDRNLSGMAERKTQPSMVSNPGSCSDPQPSPEMKPHSYLDAIRSGLDDVEASSSYSNEQQ
>Q9H009_1
MPGEATETVPATEQELPQSQAETGSGTASDSGESVPGIEEQDSTQTTTQKAWLVAAAEIDEEPVGKAKQSRSEK
>Q9H013_5
QNNKLGQLKPSALPSKLRQQFSCPFRVSQNSGTGHANPTFKLQTPQGKRKVINTPEILRKPSQPPPRPPPDYLRGGSPPAPLPAHLSRAARNSPGPGSQIERTESSRRPPPSRPIPPAPNCIVSQDFSRPRPPQKALPANPVPGRRSLPRPGGASPLRPPGAGPQQSRPLAALAPKVSPREALKVKAGTRGLQGGRCR
>Q9H019_2
ETYARVRSDTRPLRHTWKPSPLIVMQRNASVPNLRGSEERLLALKKPALPALSRTTELQDELSHLRSQIA
>Q9H019_3
ADAASASLTPDFLSPGSSNVSSPLPCFGSSFHSTTSFVISDITEETEVEVPELPSVPLLCSASPECCKPEHKAACSSSEEDDCVSLSKAS
>Q9H040_2
PENYSKKGKGKAKLGKEPVLAAENKDKPNRGEAQLVIPFSGKGYVLGETSNLPSPGKLITSHAINKTQDLLNQNHSANAVRPNSKIKVKFEQNGSSKNSHLVSPAVSNSHQNVLSNYFPRVSFANQKAFRGVNGSPRISVTVGNIPKNSVSSSSQRRVSSSKISLRNSSKVTESASVMPSQDVSGSEDTFPNKRPRLEDKTVFDNFFIKKEQIKSSGNDPKYSTTTAQNSSSSSSQ
>Q9H063_1
QPHVLEALSPPQTSGLSPSRLSKSQGGEEEGP
>Q9H063_3
TYTPSEAGNELDMELGEEEVEEESRSGGSGAEETSTMEEDRVPVICI
>Q9H074_1
MSDGFDRAPGAGRGRSRGLGRGGGGPEGGGFPNGAGPAERARHQPPQPKAPGFLQPPPLRQPRTTPPPGAQCEVPASPQRPSRPGALPEQTRPLRAPPSSQDKIPQQNSESAMAKPQV
>Q9H078_4
SPTLRGHGGASGRNVTTGSLGEPQWLRVATGGRPGTSPALFSGRGAATGGRQGGRFDTKCLA
>Q9H079_1
MASETHNVKKRNFCNKIEDHFIDLPRKKISNFTNKNMKEVKKSPKQLAAYINRTVGQTVKSPDKLRKVIYRRKKVHHPFPNPCYRKKQSPGSGGCDMANKENELACAGHLPEKLHHDSRTYLVNSSDSGSSQTESPSS
>Q9H089_1
MGRRRAPAGGSLGRALMRHQTQRSRSHRHTD
>Q9H089_2
PLNGDSEEEANRDDRQSNTTKFGHSSFDQAEISHSESEHLPARDSPSLSENPTTDEDDSEYEDCPEEEEDDWQTCSEEDGPKEEDCSQDWKESSTADSEARSRKTPQKRQIH
>Q9H089_3
LLENKMNSDEIKMQLGRNKKAKQIENIVDKTF
>Q9H089_4
QENVRALTKGVQAVMGYKPGSGVVTASTASSENGAGKPWKKHGNRNKKEKSRRLYKHLDM
>Q9H091_2
GEEGEEEEEEDEEEEKREDGGAGSTEKVEPEEDRELAPTSRESPQETNPPGESEEAAREAGGGKDGCREDRVENETRPQKRKGQRSE
>Q9H091_3
QGSGARPAPGPPPPSPTPSAPPAPTRRRRGEKKPGRGARRRK
>Q9H093_1
MESLVFARRSGPTPSAAELARPLAEGLIKSPKPLMKKQAVKRHHHKHNL
>Q9H093_2
ATRVGEQEAPHEGGHPGSDSARASMADWLRRSSRPLLENGAKVCSFFKQHAPGGGSTTPGLERQHSLKKSRKENDMAQSLHSDTADDTAHRPGKSNLKLPKGILKKKVSASAEGVQEDPPELSPIPASPGQAAPLLPKKGILKKPRQRESGYYSSPEPSESGELLDAGDVFVSGDPKEQKPPQASGLLLHRKGILKLNGKFSQTALELAAPTTFGSLDELAPPRPLARASRPSGAVSEDSILSSESFDQLDL
>Q9H095_1
MEEDSLEDSNLPPKVWHSEMTVSVTGEPPSTVEEEGIPKETDIE
>Q9H095_2
VQYEGRQSICVKSREMNLEGTNLDKLPMASTITKIPSPLITEEGPNLPEIRHRGRFAVEFN
>Q9H098_5
KRKRDQVIKQKEEEAQKKKSDLEIELLKRQQKLEQLELEKQKLQEEQENAPEFVKVKGNLRRTGQEVAQAQES
>Q9H0A0_4
DKKRKLEAKQEPKQSKKLKNRETKNKKDMKLKRKK
>Q9H0A6_2
RNLSVADHSKTQVQKKENKSLKRDTKAIIDTGLKKTTQCPKLEDSEKEYVLDPK
>Q9H0A9_1
MAEGGELMSRLLSENADLKKQVRLLKENQMLRRLLSQSCQEGGGHDLLPPRAHAYPEAGSPGSGVPDFGRFTSVADTPSQLQTSSLEDLLCSHAPLSSEDDTSPGCAAPSQAPFKAFLSPPEPHSHRGTDRKLSPLLSPLQDSLVDKTLLEPREMVRPKKVCFSESSLPTGDRTRRSYYLNEIQSFAGAEK
>Q9H0B3_1
MTLQGRADLSGNQGNAAGRLATVHEPVVTQWAVHPPAPAHPSLLDKMEKAPPQPQHEGLKSKEHLPQQPAEGKTASRRVPRLRAVVESQAFKNILVDEMDMMHARAATLIQANWRGYWLRQKLISQMMAAKAIQEAWRRFNKRHILHSSKSLVKKTRAEEGDIPYHAPQQVRFQHPEENRLLSPPIMVNKETQFPSCDNLVLCRPQSSPLLQPPAAQGTPEPCVQGPHAARVRGLAFLPHQTVTIRFPCPVSLDAKCQPCLLTRTIRSTCLVHIEGDSVKTKRVSARTNKARAPETPLSRRYDQAVTRPSRAQTQGPVKAETPKAPFQICPGPMITKTLLQTYPVVSVTLPQTYPASTMTTTPPKTSPVPKVTIIKTPAQMYPGPTVTKTAPHTCPMPTMTKIQVHPTASRTGTPRQTCPATITAKNRPQVSLLASIMKSLPQVCPGPAMAKTPPQMHPVTTPAKNPLQTCLSATMSKTSSQRSPVGVTKPSPQTRLPAMITKTPAQLRSVATILKTLCLASPTVANVKAPPQVAVAAGTPNTSGSIHENPPKAKATVNVKQAAKVVKASSPSYLAEGKIRCLAQPHPGTGVPRAAAELPLEAEKIKTGTQKQAKTDMAFKTSVAVEMAGAPSWTKVAEEGDKPPHVYVPVDMAVTLPRGQLAAPLTNASSQRHPPCLSQRPLAAPLTKASSQGHLPTELTKTPSLAHLDTCLSKMHSQTHLATGAVKVQSQAPLATCLTKTQSRGQPITDITTCLIPAHQAADLSSNTHSQVLLTGSKVSNHACQRLGGLSAPPWAKPEDRQTQPQPHGHVPGKTTQGGPCPAACEVQGMLVPPMAPTGHSTCNVESWGDNGATRAQPSMPGQAVPCQEDTGPADAGVVGGQSWNRAWEPARGAASWDTWRNKAVVPPRRSGEPMVSMQAAEEIRILAVITIQAGVRGYLARRRIRLWHRGAMVIQATWRGYRVRRNLAHLCRATTTIQSAWRGYSTRRDQARHWQMLHPVTWVELGSRAGVMSDRSWFQDGRARTVSDHRCFQSCQAHACSVCHSLSSRIGSPPSVVMLVGSSPRTCHTCGRTQPTRVVQGMGQGTEGPGAVSW
>Q9H0B6_5
SGRRGDRRSSRDMAGGAGPRSESDLEDVGPTAEWNGD
>Q9H0B6_10
VEEPTQPGGTGLSDSRTLSSSSMDLSRRSSLVG
>Q9H0B8_2
ETYTPKPETDEMNEVETAPIPEENHVWLQPRVMRPTKPKKTSA
>Q9H0C3_2
KNEPRMENQDKTYTRMKRKSPSEHSKDMGITRENTQASVEDPLNDPSL
>Q9H0C3_3
SDFNEIVYKSSHLTSENLSSQLNESTSATEADQDPTTSKSTPTN
>Q9H0C5_1
MASLGPAAAGEQASGAEAEPGPAGPPPPPSPSSLGPLLPLQREP
>Q9H0C8_1
MDLFGDLPEPERSPRPAAGKEAQKGPLLFDDLPPASSTDSGSGGPLLFDDLPPASSGDSGSLATSISQMVKTEGKGAKRKTSEEEKNGSEELVEKKVCK
>Q9H0D2_2
HGLCILKEAPPEEEACGDSPHAHESAGQPPPSSLRSLVPPEARSPGSLLPHRDLLRRIVSSIVHQKTPSPGPAPAGASDSEGRNTACPCPASSGSSSCTPAGPHAAPAALDTELPEEPCLPQKEPATDVFTAPNSRAAENGAPDPPEPEPDTALLQARSTAECWPEGGSVPACLPLFRGQTVPASSQPSSHSFQWLRNLPGCPKSKGNNVFVVHKPSAVPSREGSESGPGPSSGSPSEESPPGPGGGLEDALPFPAALLRVPAEAPSDPRSASGEDDPCAPKKVKVDCDSFLCQNPGEPGLQEAQKAGGLPADASPLFRQLFLKSQEPLVSHEQMQVFQMITKSQRIFSHAQVAAVSSQLPAPEGKPAALRPLQGPWPQQPPPLAPAVDSLHAGPGNPEAEGSPARRRKTTPGVPREASPGSTRRDAKGGLKVAAVPTPLAAPSLDPSRNPDISSLAKQLRSSKGTLDLEDIFPSTGQRQTQLGGEEPPGASLPGKQAPAENGAASRITKGEKGPACSRGGGYRLLGNPRAPRFSGFRKEKAKMDMCCAASPSQVAMASFSSAGPPADPSKSKLTIFSRIQGGNIYRLPHPVKEENVAGRGNQQNGSPTDWTKPRSTFVCKNCSQMFYTEKGLSSHMCFHSDQWPSPRGKQEPQVFGTEFCKPLRQVLRPEGDRHSPPGTKKPLDPTAAAPLVVPQSIPVVPVTRHIGSMAMGQEKDGEERDSKESSQQRKRKKRPPPSTAGEPGPAGCHQSRLR
>Q9H0D2_5
DCGRAPGLEKRVKREPEEVERTEEKVPCSPRERPSHHPTPKLKTKSYRRESILSSSPNAGSKRTPELLGSAES
>Q9H0D6_5
LMSNMRPQDSWRGPPPLFQQQRFDRGVGAEPLLPWNRMLQTQNAAFQPNQYQMLAGPGGYPPRRDDRGGRQGYPREGRKYPLPPPSGRYNWN
>Q9H0E3_1
MGPPRHPQAGEIEAGGAGGGRRLQVEMSSQQFPRLGAPSTGLSQAPSQIANSGSAGLINPAATVNDESGRDSEVSAREHMSSSSSLQSREEKQEPVVVRPYPQVQMLSTHHAVASATPVAVTAPPAHLTPAVPLSFSEGLMKPPPKPTMPSRPIAPAPPSTLSLPPKVPGQVTVTMESSIPQASAIPVATISGQQGHPSNLHHIMTTNVQMSIIRSNAPGPPLHIGASHLPRGAAAAAVMSSSKVTTVLRPTSQLPNAATAQPAVQHIIHQPIQSRPPVTTSNAIPPAVVATVSATRAQSPVITTTAAHATDSALSRPTLSIQHPPSAAISIQRPAQSRDVTTRITLPSHPALGTPKQQLHTMAQKTIFSTGTPVAAATVAPILATNTIPSATTAGSVSHTQAPTSTIVTMTVPSHSSHATAVTTSNIPVAKVVPQQITHTSPRIQPDYPAERSSLIPISGHRASPNPVAMETRSDNRPSVPVQFQYFLPTYPPSAYPLAAHTYTPITSSVSTIRQYPVSAQAPNSAITAQTGVGVASTVHLNPMQLMTVDASHARHIQGIQPAPISTQGIQPAPIGTPGIQPAPLGTQGIHSATPINTQGLQPAPMGTQQPQPEGKTSAVVLADGATIVANPISNPFSAAPAATTVVQTHSQSASTNAPAQGSSPRPSILRKKPATDGAKPKSEIHVSMATPVTVSMETVSNQNNDQPTIAVPPTAQQPPPTIPTMIAAASPPSQPAVALSTIPGAVPITPPITTIAAAPPPSVTVGGSLSSVLGPPVPEIKVKEEVEPMDIMRPVSAVPPLATNTVSPSLALLANNLSMPTSDLPPGASPRKKPRKQQHVISTEEGDMMETNSTDDEKSTAKSLLVKAEKRKSPPKEYIDEEGV
>Q9H0E7_4
SQNYHCTTRSGRFLRSMGTGDDSYFLHDGAQSLLQSEDQLYTALWHRRRILMGKIFRT
>Q9H0E7_8
NGHSKLLPPELLLGSQHPNEDADTSSNEILS
>Q9H0E9_3
HMDSRLDELCNDIATKKKLEEEEAEVKRKATDAAYQARQAVKTPPRRLPTVMVRSPIDSASPGGDYPLGDLTPTTMEEATSGVNESEMAVASGHLNSTGVLLEVGGVLPMIHGGEIQQTPNTVAASPAASGAPTLSRLLEAGPTQFTTPLASFTTVASEPPVKLVPPPVESVSQATIVMMPALPAPSSAPAVSTTESVAPVSQPDNCVPMEAVGDPHTVTVSMDSSEISMIINSIKEECFRSGVAEAPVGSKAPSIDGKEELDLAEKMDIAVSYTGEELDFETVGDIIAIIEDKVDDHPEVLDVAAVEAALSFCEENDDPQSLPGPWEHPIQQERDKPVPLPAPEMTVKQERLDFEETENKGIHELVDIREPSAEIKVEPAEPEPVISGAEIVAGVVPATSMEPPELRSQDLDEELGSTAAGEIVEADVAIGKGDETPLTNVKTEASPESMLSPSHGSNPIEDPLEAETQHKFEMSDSLKEESGTIFGSQIKDAPGEDEEEDGVSEAASLEEPKEEDQGEGYLSEMDNEPPVSESDDGFSIHNATLQSHTLADSIPSSPASSQFSVCSEDQE
>Q9H0E9_4
QTSESGISAKSLRGRDSTRKQDASEKDSVPMGSPAF
>Q9H0E9_6
SEQDHPNDSELSNDCRSLFSSWDSSLDLDVGNWRETEDPEAEELEESSPEREPSELLVGDGGSEESQEAARKASHQNLLHFLSEVAYLMEPLCISSNESSEGCCPPSGTRQEGREIKASEGERELCRETEELSAKGDPLVAEKPLGENGKPEVASAPSVICTVQGLLTESEEGEAQQESKGEDQGEVYVSEMEDQPPSGECDDAFNIKETPLVDTLFSHATSSKLTDLSQDDP
>Q9H0F5_1
MACKISPGANSASLPGHPNKVICERVRLQSLFPLLPSDQNTTVQEDAHFKAFFQSEDSPSPKRQRLSHSVFDYTSASPAPSPPMRPWEMTSNRQPPSVRPSQHHFSGERCNTPARNRRSPPVRRQRGRRDRLSRHNSISQDENYHHLPYAQQQAIEEPRAFHPPNVSPRLLHPAAHPPQQNAVMVDIHDQLHQGTVPVSYTVTTVAPHGIPLCTGQHIPACSTQQVPGCSVVFSGQHLPVCSVPPPMLQACSVQHLPVPYAAFPPLISSDPFLIHPPHLSPHHPPHLPPPGQFVPFQTQQSRSPLQRIENEVELLGEHLPVGGFTYPPSAHPPTLPPSAPLQFLTHDPLHQEVSFGVPYPPFMPRRLTGRSRYRSQQPIPPPPYHP
>Q9H0F6_3
EAPATGPSPQHPQKMDGELGRLFPPSLGLPPGPQPAASSLPSPLQP
>Q9H0H0_5
EKANGVNPDSLLRNVQSVITTSAPNKGMEEGEDN
>Q9H0H5_3
NRGQPSSSNAGNKRLSTIDESGSILSDISFDKTDESLDWDSSLVKTFKLKKREKRRSTSRQFVDGPPGPVKKTRSIGSAVDQGNESIVAKTTVTVPNDGGPIEAVSTIETVPYWTRSRRKTGTLQPWNSDSTLNSRQLEPRTETDSVGTPQSNG
>Q9H0H5_4
ENIDPLHVIENSNAFSTPQTPDIKVSLLGPVTTPEHQLLKTPSSSSLSQRVRSTLTKNTPRFGSKSKSATNLGRQG
>Q9H0H9_1
MVTPAGCLGGRNQGPREIPGTAFPCSSRAGQTGQAVSGAQVSSWRERQPFGGSRGPLHILGTDGNVDTTGKLGLVPTPPRIQKETKQGA
>Q9H0I2_1
MCEGPSRISGPIPPDPTLCPDNYRRPTSAQGRLEGNALKLDLLTSDRALDTTAPRGPCIGPGAGEILERGQRGVGDVLLQLEGISLGPGASLKRKDPKDHEKENLRRIREIQKRFREQERSREQGQPRPLKALWRSPKYDKVESRVKAQLQEPGPASGTESAHFLRAHSRCGPGLPPPHVSSPQPTPPGPEAKEPGLGVDFIRHNARAAKRAPRRHSCSLQVLAQVLEQQRQAQEHYNATQKGHVPHYLLERRDLWRREAEARKQSQPDPAMPPG
>Q9H0I3_1
MTDDESESVLSDSHEGSELELPVIQLCGLVEELSYVNSALKTETEM
>Q9H0I3_2
AKLEPRDQRPPRLSEIKISAADYAQFRGRRRSKSRTGMDRGVGLTADQK
>Q9H0J4_1
MKDAAEELSFARVLLQRVDELEKLFKDREQFLELVSRKLSLVPGAEEVTMVTWEELEQA
>Q9H0J4_2
TDGWRASQAGSETLMGFSKHGGFTSLTSPEGTLSGDSTKQPSIEQALDSASGLGPDRTASGSGGTAHPSDGVSSREQSKVPSGTGRQQQPRARDEAGVPRLHQSSTFQFKSDSDRHRSREKLTSTQPRRNARPGPVQQDLPLARDQPSSVPASQSQVHLRPDRRGLEPTGMNQPGLVPASTYPHGVVPLSMGQLGVPPPEMDDRELIPFVVDEQRMLPPSVPGRDQQGLELPSTDQHGLVSVSAYQHGMTFPGTDQRSMEPLGMDQRGCVISGMGQQGLVPPGIDQQGLTLPVVDQHGLVLPFTDQHGLVSPGLMPISADQQGFVQPSLEATGFIQPGTEQHDLIQSGRFQRALVQRGAYQPGLVQPGADQRGLVRPGMDQSGLAQPGADQRGLVWPGMDQSGLAQPGRDQHGLIQPGTGQHDLVQSGTGQGVLVQPGVDQPGMVQPGRFQRALVQPGAYQPGLVQPGADQIDVVQPGADQHGLVQSGADQSDLAQPGAVQHGLVQPGVDQRGLAQPRADHQRGLVPPGADQRGLVQPGADQHGLVQPGVDQHGLAQPGEVQRSLVQPGIVQRGLVQPGAVQRGLVQPGAVQRGLVQPGVDQRGLVQPGAVQRGLVQPGAVQHGLVQPGADQRGLVQPGVDQRGLVQPGVDQRGLVQPGMDQRGLIQPGADQPGLVQPGAGQLGMVQPGIGQQGMVQPQADPHGLVQPGAYPLGLVQPGAYLHDLSQSGTYPRGLVQPGMDQYGLRQPGAYQPGLIAPGTKLRGSSTFQADSTGFISVRPYQHGMVPPGREQYGQVSPLLASQGLASPGIDRRSLVPPETYQQGLMHPGTDQHSPIPLSTGLGSTHPDQQHVASPGPGEHDQVYPDAAQHGHAFSLFDSHDSMYPGYRGPGYLSADQHGQEGLDPNRTRASDRHGIPAQKAPGQDVTLFRSPDSVDRVLSEGSEVSSEVLSERRNSLRRMSSSFPTAVETFHLMGELSSLYVGLKESMKDLDEEQAGQTDLEKIQFLLAQMVKRTIPPELQEQLKTVKTLAKEVWQEKAKVERLQRILEGEGNQEAGKELKAGELRLQLGVLRVTVADIEKELAELRESQDRGKAAMENSVSEASLYLQDQLDKLRMIIESMLTSSSTLLSMSMAPHKAHTLAPGQIDPEATCPACS
>Q9H0J4_6
DTRLPGILRKDSSGTSKRKSQQPRPHVHRPPSLSSNGQLPSRPQSAQISAGNTSER
>Q9H0J9_2
DIKNKSSAPSRVPPLFVPQGTSERKDSSGSVSPNTLSQE
>Q9H0K1_3
RSSFPVEQRLDGRQRRPSTIAEQTVAKAQTVGLPVTMHSPNMRLLRSALLPQASNVEAFSFPASGCQAEAAFMEEECVDTPKVNGCLLDPVPPVLVRKGCQSLPSNMMETSIDEGLETEGEAEEDPAHAFEAFQSTRSGQRRHTLSEVTNQLVVMPGAGKIFSMNDSPSLDSVDSEYDMGSVQRDLNFLEDNPSLKDIMLANQPSPRMTSPFISLRPTNPAMQALSSQKREVHNRSPVSFREGRRASDTSLTQGIVAFRQHLQNLARTKGILELNKVQLLYEQIGPEADPNLAPAAPQLQDLASSCPQEEVSQQQESVSTLPASVHPQLSPRQSLETQYLQHRLQKPSLLSKAQNTCQLYCKEPPRSLEQQLQEHRLQQKRLFLQKQSQLQAYFNQMQIAESSYPQPSQQLPLPRQETPPPSQQAPPFSLTQPLSPVLEPSSEQMQYSPFLSQYQEMQLQPLPSTSGPRAAPPLPTQLQQQQPPPPPPPPPPRQPGAAPAPLQFSYQTCELPSAASPAPDYPTPCQYPVDGAQQSDLTGPDCPRSPGLQEAPSSYD
>Q9H0K4_1
MGDLPPYPERPAQQPPGRRTSQASQRRHSRDQAQALAADPEERQQIPPDAQRNAPGWSQRGSLSQQENLLMPQVFQAEEARLGGMEYPSVNTGFPSEFQPQPYSDESRMQVAELTTSLMLQRLQQGQSSLFQQLDPTFQEPPVNPLGQFNLYQTDQFSEGAQHGPYIRDDPALQFLPSELG
>Q9H0K4_6
GEEEAEEEEVEEMTEGGEVMEAHGEEEGEEDEEKAVDIVPKSVWKPPPVIPKEESR
>Q9H0K4_8
QKTEEEEDLGEEEEKADEGPEEVEQEVGPPLLTP
>Q9H0K6_3
TIDEPIFKISEIQLEPNNFPKKPKLDLQNLSLEDGRNQEVHTLIKYTDGDQNHQSGSEKEDTIVDGTSKCEEKADVL
>Q9H0L4_3
RKIHVTPLIPGKSQSVSVSGPGPGPGPGLCPGPNVLLNQQNPPAPQPQHLARRPVKDIPPLMQTPIQGGIPAPGPIPAAVPGAGPGSLTPGGAMQPQLGMPGVGPVPLERGQVQMSDPRAPIPRGPVTPGGLPPRGLLGDAPNDPRGGTLLSVTGEVEPRGYLGPPHQGPPMHHASGHDTRGPSSHEMRGGPLGDPRLLIGEPRGPMIDQRGLPMDGRGGRDSRAMETRAMETEVLETRVMERRGMETCAMETRGMEARGMDARGLEMRGPVPSSRGPMTGGIQGPGPINIGAGGPPQGPRQVPGISGVGNPGAGMQGTGIQGTGMQGAGIQGGGMQGAGIQGVSIQGGGIQGGGIQGASKQGGSQPSSFSPGQSQVTPQ
>Q9H0M0_4
ESVRNFEQWQSQRNQLQGAMQQFNQRYLYSASMLAAENDP
>Q9H0M4_1
MMTTLQNKEECGKGPKRIFAPPAQKSYSLLPCSPNSPKEETPGISSPETEARISLPKASLKKKEEKATMKNVPSREQEKKRKAQINKQAEKKEKEKSSLTNAEFEEIVQIVLQKSLQECLGMGSGLDFAETSCAQPVVSTQSDKEPGITASATDTDNANGEEVPHTQEISVSWEGEAAPEIRTSKLGQPDPAPSKKKSNRLTLSKRKKEAHEKVEKTQGGHEHRQEDRLKKTVQDHSQIRDQQKGEIS
>Q9H0M4_2
GSNSNGERKDLQLSGLNSPGSCLEKKEKEEELEKEEGEKTDPILPIRKRVKIQTQKTKPRGLGGDAGTADGRGRTLQRKIMKRSLGRKSTAPPAPRMGRKEGQGNSDSDQPGPKKKFKAPQSKALAASFSEGKEVRTVPKNLGLSACKGACPSSAKEEPRHREPLTQEAGSVPLEDEASSDLDLEQLMEDVGRELGQSGELQHSNSD
>Q9H0M5_2
DQNIEYEYQNPRRSFRSLIEEKVNEIKEDSHCGETFTQVPDDRLNFQEKKASPEVKSCDSFVCAEVGIGNSSFNMSIRGDTGHKAYEYQEYGPKP
>Q9H0N0_2
GMESTQDGSREDMSDIKLEKPQEQTVSEGGCSCYSPMSSSTLPQKPP
>Q9H0N5_1
MAAVLGALGATRRLLAALRGQSLGLAAMSSGT
>Q9H0Q3_5
RRCKCSFNQKPRAPGDEEAQVENLITANATEPQKAEN
>Q9H0R3_1
MAEAEGSSLLLLPPPPPPPRMAEVEAPTAAETDMKQYQGSGG
>Q9H0S4_2
REHGEKKKRSREDAGDNDDTEGAIGVRNKVAGGKMKKRKGR
>Q9H0U3_1
MAARWRFWCVSVTMVVALLIVCDVPSASAQRKKE
>Q9H0U9_1
MSGLDGVKRTTPLQTHSIIISDQVPSDQDAHQYLRLRDQSEATQVMAEPGEGGSETVALPPPPPSEEGGVPQDAAGRGGTPQIRVVGGRGHVAIKAGQEEGQPPAEGLAAASVVMAADRSLKKGVQGGEKALEICGAQRSASELTAGAEAEAEEVKTGKCATVSAAVAERESAEVVKEGLAEKEVMEEQMEVEEQPPEGEEIEVAEEDRLEEEAREEEGPWPL
>Q9H0V9_1
MAATLGPLGSWQQWRRCLSARDGSRMLLLLLLLGSGQGPQQVG
>Q9H0V9_3
SVDNMKLPEMTAPLPPLSGLALFLIVFFSLVFSVFAIVIGIILYNKWQEQSRKRFY
>Q9H0W5_2
STPHPPQPPKKPKEPRVRRRVQQMVTPPPRL
>Q9H0W5_3
SSNASDSEFSDFETSRDKSRQGPRRGKKVRKMPVSYLGSKFLGSDLESEDDEELVEAFLRRQEKQPSAPPARRRVNLPVPMFEDNLGPQLSKADRWREYVSQVSWGKLKRRVKGWAPRAGPGVGEARLASTAVESAGVSSAPEGTSPGDRLGNAGDVCVPQASPRRWRPKINWASFRRRRKEQTAPTGQGADIEADQGGEAADSQREEAIADQREGAAGNQRAGAPADQGAEAADNQREEAADNQRAGAPAEEGAEAADNQREEAADNQRAEAPADQRSQGTDNHREEAADNQRAEAPADQGSEVTDNQREEAVHDQRERAPAVQGADNQRAQARAGQRAEAAHNQRAGAPGIQEAEVSAAQGTTGTAPGARARKQVKTVRFQTPGRFSWFCKRRRAFWHTPRLPTLPKRVPRAGEARNLRVLRAEARAEAEQGEQEDQL
>Q9H0W7_1
KSMKLKSRNLLKKNNSCSPAGPSNLKSNISSQQVLLEHSYA
>Q9H0W8_1
MSESGHSQPGLYGIERRRRWKEPGSGGPQNLSGPGGRERDYIAPWERERRDASEETSTSVMQKTPIILSKPPAERSKQPPPPTAPAAPPAPAPLEKPIVLMKPREEGKGPVAVTGASTPEGTAPPPPAAPAPPKGEKEGQRPTQPVYQIQNRGMGTAAPAAMDPVVGQAK
>Q9H0X4_1
MLDHKDLEAEIHPLKNEERKSQENLGNPSKNEDNVKSAPPQSRLSRCRAAAFFLSLFLCLFVV
>Q9H0X6_3
ELPAAPCFPPAPRPTPTLAPKRAWPSDTEIIVNQACGGDMPALEGAPHTPPLPRRPRKGSSELGFPRVAPEDEVIVNQYVIRPGPSASAASSAAAG
>Q9H0X9_1
MKEEAFLRRRFSLCPPSSTPQKVDPRKLTRNLLLSGDNELYPLSPGKDMEPNGPSLPRDEGPPTPSSATKVPPAEYRLCNGSDKECVSPTARVTKKET
>Q9H0X9_3
RLGTCKPGRDGEPGTSPDASPSSLCGLPASATVHPDQDLFPLNGSSLENDAFSDKSERENPEESDTETQDHSRKTESGSDQSETPGAPVRRGTTYVEQVQEELGELGEASQVET
>Q9H0X9_6
GILRTLQQEAVARQTTFLGSPGPRHERSGPDQRLRKASDQPSGHSQATESSGSTPESCPELSDEEQDGDFVPGGESPCPRCRKEARRLQALHEAILSIREAQQELHRHLSAMLSSTARAAQAPTPGLLQSPRSWFLLCV
>Q9H116_5
QMLESVLLELQNFSESQEVEVSSGSQVSAAPAPRASVATDGPHPSGLTDSLDYPGERASNGMSSDLPPKKSKDKLDKKKEVVKPPYPKIRRASGRLAGRKVFVEIPKKKYTRRLREQQKTAEGDVGDYRCPQDQSPDRVGTEMEQVSKNEGCQAGAELEELSKKAGPEEEEEEEEEDEEGEKKKSN
>Q9H116_13
DGSPKNDDGHKTEQPDEEYVSSKLSDKLLSFAENGHFHNLAAVQDTVPTMQENSSADTACKADDSVVSQDT
>Q9H147_1
MGATGDAEQPRGPSGAERGGLELGDAGAAGQLVLTNPWNIMIKHRQVQRRGRRSQMTTSF
>Q9H147_2
KVIPRLTHELPGIKRGRQAEEECAHRGSPLPKKRKGRPPGHILSSDRAAA
>Q9H156_2
KSASDSSQRGSHADTHVQRLSPTMNPALNPTRAPKASRPPKMRNRPTPRVTVSKD
>Q9H156_4
RKGVPSVPRNTNNLDVSSFQLQYGSYNTETHDKTDGHVYNYIPPPVGQMCQNPIYMQKEGDPVAYYRNLQEFSYSNLEEKKEEPATPAYTISATELL
>Q9H158_5
GKKEETKKKKKKKKGNKTQEKKEKGNSTTDNSDQ
>Q9H159_1
MNCYLLLRFMLGIPLLWPCLGATENSQTKKVKQPVRSHL
>Q9H160_2
FQDPAESERASDKAKMDSSQPERSSRRPRRQRTSESRDLCHMANGIEDCDDQPPKEKKSKSAKKKKRSKAKQEREASPVEFA
>Q9H165_1
MSRRKQGKPQHLSKREFSPEPLEAILTDDEPDHGPLGAPEGDHDLLTCGQCQMNFPLGDILIFIEHKRKQCNGSLCLEKAVDKPPSPSPIEMKKASNPVEVGIQVTPEDDDCLSTSSRGICPKQEHIADKLLHWRGLSSPRSAHGALIPTPGMSAEYAPQGICKDEPSSYTCTTCKQPFTSAWFLLQHAQNTHGLRIYLESEHGSPLTPRVGIPSGLGAECPSQPPLHGIHIADNNPFNLLRIPGSVSREASGLAEGRFPPTPPLFSPPPRHHLDPHRIERLGAEEMALATHHPSAFDRVLRLNPMAMEPPAMDFSRRLRELAGNTSSPPLSPGRPSPMQRLLQPFQPGSKPPFLATPPLPPLQSAPPPSQPPVKSKSCEFCGKTFKFQSNLVVHRRSHTGEKPYKCNLCDHACTQASKLKRHMKTHMHKSSPMTVKSDDGLSTASSPEPGTSDLVGSASSALKSVVAKFKSENDPNLIPENGDEEEEEDDEEEEEEEEEEEEELTESERVDYGFGLSLEAARHHENSSRGAVVGVGDESRALPDVMQGMVLSSMQHFSEAFHQVLGEKHKRGHLAEAEGHRDTCDEDSVAGESDRIDDGTVNGRGCSPGESASGGLSKKLLLGSPSSLSPFSKRIKLEKEFDLPPAAMPNTENVYSQWLAGYAASRQLKDPFLSFGDSRQSPFASSSEHSSENGSLRFSTPPGELDGGISGRSGTGSGGSTPHISGPGPGRPSSKEGRRSDTCEYC
>Q9H171_2
DPEGEGPAELALSSPAERPQQHAATIPETPGPQ
>Q9H171_8
GPAHIPPGSPPVSATAAGPEASFEARIPSPGTHPEGE
>Q9H171_10
PGVAGPGGVAGSGEGEPGEDAGRRPADTQSRSHFPRDIGQPITPSHSKLTPKLETMT
>Q9H172_1
MAEKALEAVGCGLGPGAVAMAVTLEDGAEPPVLTTHLKKVENH
>Q9H172_2
CAMAEKKSSPEKNEVPAPCPPCPPEVDPIESH
>Q9H173_1
MAPQSLPSSRMAPLGMLLGLLMAACFTFCLSHQNLKEFALTNPEKSSTKETERKETKAEEELD
>Q9H175_1
MDAFTGSGLKRKFDDVDVGSSVSNSDDEISSSDSADSCDSLNPPTTASFTPTSILKRQKQLRR
>Q9H175_5
EEKLHAKKMKLTKNGTVESVEADGLTLDDVSDEDIDVENVE
>Q9H175_6
KRQVSRPAAPDEEPSPTASCSLTGAQGSETQDFQEFIAENETAVMHLQSAEELERLKAEEDSSGSSASLDSSIESLGVCILEEPLAVPEEL
>Q9H175_8
RPVLGVKGEPGTEEGSASFPKEKDLNVFSLPVTSLVACSSTDPAALCKSEVGKTPTLEALLPEDCNPEEPENEDFHPSWSPSSLPFRTDNEEGCGMVKTSQQNEDRPPEDSSLELPLAV
>Q9H190_1
MSSLYPSLEDLKVDQAIQAQVRASPKMPALPVQATAISP
>Q9H195_1
MQLLGLLSILWMLKSSPGATGTLSTATSTSHVTFPRAEATRTALSNSPHSRYLAEWPQGVPQLASPAPGHRENAPMTLTTSPHDTLISETLLSSLVSSNTSTTPTSKFAFKVETTPPTVLVYSATTECVYPTSFIITISHSTSICVTTTQVTFTSSYTPTPVTQKPVTTVTRTYPMTTTEKGTSAMISSPSTTTARETPIVTVTPSSSVSATDTTFHTTISSTTRTTERTPLPTGSIHTTMSPTPVFTTLKTAVTSTSPITSTITSTNTVTSMTTTTSRPTATNTLSSLTSSILSSTPAPNTEVITSHTTTTTPPSTLVTTLPTAIARSTPTSETTPSFMSSIITTETTSHSTPSFSSSTIHSTVSSSTTAITSPFTTAETGVTSTPSSPSSLSTDIPTTSLRTLTPLSLSTSTSLTTTTDLPSIPTDISSLPTPIHIISSSPSIQSTETSSLVGTTSPTMSTVRATLRSTENTPISSFSTSIVVTPETPTTQAPPVLMSATGTQTSPVPTTVTFGSMDSSTSTLHTLTPSTALSKIMSTSQFPIPSTHSSTLQTTPSIPSLQTSLTSTSEFTTESFTRGSTSTNAILTSFSTIIWSSTPTIIMSSSPSSASITPVFATTIHSVPSSPYIFSTENVGSASITAFPSLSSSSTTSTSPTSSSLTTALTEITPFSYISLPSTTPCPGTITITIVPASPTDPCVEMDPSTEATSPPTTPLTVFPFTTEMVTCPSSISMQTTLATHMDTSSMTPESESSIIPNASSSTGTGTVPTNTVFTSTRLPTSETWLSNNSVIPTPLPGVSTIPLTMKPSSSLPTILRTSSKSTHPSPPTARTSQTSVATTQTPTTLTTCRTTPITSWMTTQSTLTT
>Q9H1A4_3
QGGTPQNVATSSSLTAHLRSLSKGDSPVTSPFQNYSSIHSQSRSTSSPSLHSRSPSISNMAALSRAHSPALGVHSFSGVQRFNISSHNQSPKRHSISHSPNSNSN
>Q9H1A4_4
RLAWTRNFDFEGSLSPVIAPKKARPSETGSD
>Q9H1A4_5
YHQNVESHLLNRSLCLSPSEASQMKDEDFSQN
>Q9H1A4_6
CEGNLPKGKSVLSSDVPSGTETEEEDDGMNDM
>Q9H1B5_2
GLEEDEAGEKGRQRKPRPLDPGEGSKDTDSSAGRRGSTGRRHGRWRGRAESPGVPVAKVVRAVTSRQRASRRVPPAPPPEAPGRQNLSGAAAGEALVGAAGFPPHGDTGSVEG
>Q9H1B7_2
FQDGRSPGPPPPVGVKTVALSAKEAAAAAAAAAAAAAAAQQQQQQQQQQQQQQQQQQQQQQQQQLNHVDGSSKPAVLAAPSGLERYGLSAAAAAAAAAAAAVEQRSRFEYPPPPVSLGSSSHTARLPNGLGGPNGFPKPTPEEGPPELNRQSPNSSSAAASVASRRGTHGGLVTGLPNPGGGGGPQLTVPPNLLPQTLLNGPASAAVLPPPPPHALGSRGPPTPAPPGAPGGPACLGGTPGVSATSSSASSSTSSSVAEVGVGAGGKRPGSVSSTDQERELKEKQRNAEALAELSESLR
>Q9H1B7_4
LVSLSRAPSAPPGTGALPPAAPSGRGAAASLRKRKASPEPPDSAEGALKLGEEQQRQQWMANQSEALKLTMSAGGFAAPGHAAGGPPPPPPPLGPHSNRTTPPESAPQNGPSPMAALMSVADTLGTAHSPKDGSSVHSTTASARRNSSSPVSPASVPGQRRLASRNGDLNLQVAPPPPSAHPGMDQVHPQNIPDSPMA
>Q9H1C0_4
GTPHRARTSATNGTRAALAQSERSAVTTDATRPDAASQGLLRPSDSHSLSSFTQCPQDSAL
>Q9H1C3_1
MALLRKINQVLLFLLIVTLCVILYKKVHKGTVPKNDADDESETPEE
>Q9H1C4_1
MEAEPPLYPMAGAAGPQGDEDLLGVPDGPEAPLDELVGAYPNYNEEEEERRYYR
>Q9H1C4_3
GVAPRQPRIPRPQHKVRGYRYLEEDNSDESDAEGEHGDGAEEEAPPAGPRPGPEPAGLGRRPCPYEQAQGGDGPEEQ
>Q9H1C7_1
MNQENPPPYPGPGPTAPYPPYPPQPMGPGPMGGPYPPPQG
>Q9H1D0_1
MGPLQGDGGPALGGADVAPRLSPVRVWPRPQAPKEPALHPMG
>Q9H1D0_4
HTRGSEDLDKDSVEKLELGCPFSPHLSLPMPSVSRSTSRSSANWERLRQGTLRRDLRGIINRGLEDGES
>Q9H1E3_1
MSRPVRNRKVVDYSQFQESDDADEDYGRDSGPPTKKIRSSPREAKNKRRSGKNSQEDSEDSEDKDVKTKKDDSHSAEDSEDEKEDHKNVRQQRQAASKAASKQREMLMEDVGSEEEQEEEDEAPFQEKDSGSDEDFLMEDDDDSDYGSSKKKNKKMVKKSKPERKEKKMPKPRLKATVTPSPVKGKGKVGRPTASKASKEKTPSPKEEDEEPESPPEKKTSTSPPPEKSGDEGSEDEAPSGED
>Q9H1E5_3
PRHLSERSEQNRRSEEAHRAEQLQDAEEEKDDSNEEENKDSLVDDEEEKEDLGDEDEAEEEEEEDNLAAGVDEERSEANDQGPPGEDGVTREEVEPEEAEEGISEQPCPADTEVVEDSLRQRKSQHADKGL
>Q9H1F0_1
MAPQTLLPVLVLCVLLLQAQGGYRDKKRMQKTQLS
>Q9H1H1_4
NRSAVEEEDTENPLKVSPPSSEQNDDTQQVSPCLPSPDIWNVDGANCQHVFVLKTFFPQKVVCENDTKESARETSPQKILRPGQ
>Q9H1H9_3
KRRDWLKDFEKETGPPEHDLDAASEASSEPD
>Q9H1H9_10
TKARHIRRSLSTPNVHNVSSSRPDLSGFDEDDKGWPENQLDMSDYSSSYQDVACYGTLPRDSPRRNKEGCTSETPHALTVSPFKAFSPQPPKFFKPLMPVKEEHKKRIALEARPLLSQESMPPPQAHNPGCIVPSGSNGSSMPVEHNSKREKKIDSEEEENELEAINRKLISSQPYVPVEFADFSVYNASLENREWFSSKVDLSNSRVLEKEVSRSPTTSSITSGYFSHSASNATLSDMVVPSSDSSDQLAIQTKDADSTEHSTPSLVHDFRPSSNKELTEVEKGLVKDKIIVVPLKENSALAKGSPSSQSIPEKNSKSLCRTGSCSELDACPSKISQPARGFCPREVTVEHTTNILEDHSFTEFMGVSEGKDFDGLTDSSAGELSSRRSLPNKTGGKTVSDGLHHPSQLHSKLEN
>Q9H1I8_2
RRKATDAKDPSVIEEPNGEPNGVTVTAEAVSQASSHPENSEEEECMGAAAAVGPAMCG
>Q9H1I8_3
RLAPTLSQLDRNLDREMKPDPTPLLTSRHNVFQNDEFDVFSRDSVDLSRVHKGKSTRKEENTRSLLNDKRAVAAQRQRYEQYSVVVEEVPLQPGESLPYHSVYYEDEYDDTYDGNQVGANDADSDDELISRRPFTIPQVLRTKVPREGQEEDDDDEEDDADEEAPKPDHFVQDPAVLREKAEARRMAFLAKKGYRHDSSTAVAGSPRGHGQSRETTQERRKKEANKATRANHNRRTMADRKRSKGMIPS
>Q9H1J1_1
MRSEKEGAGGLRAAVAARGPSGREKLSALEVQFHRDSQQQEAETPPTSSSGCGGGAGKPREEKRT
>Q9H1J1_4
KLEKQRIREEKREERRRRELEKKRLREEEKRRRREEERCKKKETDKQKKIAEKEVRIKLLKKPEKGEEPTTEKPKERGEEIDTGGGKQESCAPGAVVKARPMEGSLEEPQETSHSGSDKEHRDVERSQEQESEAQRYHVDDGRRHRAHHEPERLSRRSEDEQRWGKGPGQDRGKKGSQDSGAPGEAMERLGRAQRCDDSPAPRKERLANKDRPALQLYDPGARFRARECGGNRRICKAEGSGTGPEKREEAE
>Q9H1L0_1
MPSCSCALMAPCGPAAGPAAVERTQQVARGEPGSARGQLQVSPEMSITHKEKEN
>Q9H1M0_1
MQFTSISNSLTSTAAIGLSFTTSTTTTATFTTNTTTTITSGFTVNQNQLLSRGFENLVPYTSTVSVVATP
>Q9H1M3_1
MKLLFPIFASLMLQYQVNTEFIGLRRCLMGLGRCRDHCNVDEKEIQKCKMKKCCVGPKVVK
>Q9H1M3_2
GTPNVLNEDVQEMLKPAKNSSAVIQRKHILSVLPQIKSTSFFANTNFVIIPNATPMNSATISTMTPGQITYTATSTKSNTKESRDSATASPPPAPPPPNILPTPSLELEEAEEQ
>Q9H1P3_1
MNGEEEFFDAVTGFDSDNSSGEFSEANQKVTGMIDLDTSKNNRIGKTGERPSQENGIQK
>Q9H1P3_2
KQERRGDHLRKAKLDEDSGKADSDVADDVPVA
>Q9H1Q7_5
PHLGCGPGVNFVPGPLPPPIPGPNPHGQHWGPVVHRGMPRYVPNSPYHVRRMGGPCRQRLRHSERLIHTYKLDRRPPAHSGT
>Q9H1R2_2
SQKGARHRTSKTSGAQCPPMTSATCLLAARVALLSAALVREATGRTAQRCRLSPRAAAERLLGPPPHVAAGWSPDPKYQICLCFGEEDPGPTQHPKEQLIMADVQVQLRPGSSSCTLSASTERPDGSSTPGNPDGITHLQCSCLHPKRAASSSCTR
>Q9H1R3_1
MATENGAVELGIQNPSTDKAPKGPTGERPLAAGKDPGPPDPKKAPDPPTLKKDAKAPASEKGDGTLAQPSTSSQGPKGEGDRGGGPAEGSAGPPAALPQQTATPETSVKKPKAEQGASGSQDPGKPRVGKKAAEGQAAARRGSPAFLHSPSCPAIISSSEKLLAKKPPSEASELTFEGVPMTHSPTDPRPAKAEEGKNILAESQKEVGEKTPGQAGQAKMQGDTSRGIEFQAVPSEKSEVGQALCLTAREEDCFQILDDCPP
>Q9H1U4_1
MNGGAERAMRSLPSLGGLALLCCAAAAAAAAVASAASAGNVTGGGGAAGQVDASPGPGLRGEPSHPFPRATAPTAQAPRTGPPRATVHRPLAATSPAQSPETTPLWATAGPSSTTFQAPLGPSPTTPPAAERTSTTSQAPTRPAPTTLSTTTGPAPTTPVATTVPAPTTPRTPTPDLPSSSNSSVLPTPPATEAPSS
>Q9H1U4_5
DSIPNADVSGLLEDDGNEVAPNGQLTLTTPIHNYKA
>Q9H1V8_1
MPKNSKVTQREHSSEHVTESVADLLALEEPVDYKQSVLNVAGEAGGKQKAVEEELDAEDR
>Q9H1V8_2
DGSNTLSVSYKKGRMMKDISNLEENDETRFILSKVPSEAPSPMPTHRSYLGPGSTSPLETSGNPNG
>Q9H1X3_1
MGAPLLSPGWGAGAAGRRWWMLLAPLLPALLL
>Q9H1Y3_1
MYSGNRSGGHGYWDGGGAAGAEGPAPAGTLS
>Q9H1Y3_2
RCQRPAKDLPAAGSEMQIRPIVMSQKDGDRPKKKVTFNSSSIIFIITSDESLSVDDSDKTNGSKVDVI
>Q9H1Z8_1
MAASPARPAVLALTGLALLLLLCWGPGGISG
>Q9H1Z8_3
RNGHEYYGDYYQRHYDEDSAIGPRSPYGFRHGASVNYDDY
>Q9H1Z9_1
MEEGERSPLLSQETAGQKPLSVHRPPTSGCLGPVPREDQAEAWGCSCCPPETKHQALSGTPKKGPAPSL
>Q9H1Z9_2
AAYGPGAHGEDRAGPQSPSPGAPPAAKPARG
>Q9H201_3
RTHALKTKERMALEGIGIGSGQLGFSRRYGEDYSRSRGSPSSYNSSSSSPRYTSDLEQARPQTSGEEELQLQLALAMSREEAEKPVPPASHRDEDLQLQLALRLSRQEHEKEVRSWQGDGSPMANGAGAVVHHQRDREPEREERKEEEKLKTSQSSILDLADIFVPALAPPSTHCSADPWDIPGFRPNTEASGSSWGPSADPWSPIPSGTVLSRSQPWDLTPMLSSSEPWGRTPVLPAGPPTTDPWALNSPHHKLPSTGADPWGASLETSDTPGGASTFDPFAKPPESTETKEGLEQALPSGKPSSPVELDLFGDPSPSSKQNGTKEPDALDLGILGEALTQPSKEARACRTPESFLGPSASSLVNLDSLVKAPQVAKTRNPFLTGLSAPSPTNPFGAGEPGRPTLNQMRTGSPALGLAGGPVGAPLGSMTYSASLPLPLSSVPAGLTLPASVSVFPQAGAFAPQPLLPTPSSAGPRPPPPQTGTNPFL
>Q9H204_1
MAAPLGGMFSGQPPGPPQAPPGLPGQASLLQAAPGAPRPSS
>Q9H211_1
MEQRRVTDFFARRRPGPPRIAPPKLACRTPSPARPALRAPASATSGSRKRARPPAAPGRDQARPPARRRLRLSVDEVSSPSTPEAPDIPACPSPGQKIKKSTPAAGQPPHLTSAQDQDTISELASCLQRARELGARVRALKASAQDAGESCTPEAEGRPEEPCGEKAPAY
>Q9H221_1
MAGKAAEERGLPKGATPQDTSGLQDRLFSSESDNS
>Q9H222_1
MGDLSSLTPGGSMGLQVNRGSQSSLEGAPATAP
>Q9H228_3
SCGRDPSGSQQSASAAEASGGLRRCLPPGLDGSFSGSERSSPQRDGLDTSGSTGSPGAPTAARTLVSEPAAD
>Q9H246_1
MGCASAKHVATVQNEEEAQKGKNYQNGDVFGDEYRIKPVEEVKYMKNGAEEEQKIAARNQENLEKSASSNVRLKTNKEVPGLVHQPRANMH
>Q9H251_4
ATAFERNARTESAKSTPLHKLRDVIMETPLEITEL
>Q9H252_2
SSRSLSQRLLSQSFLGSEGSHGRPGGPGPGTGRGKYRTISQIPQFTLNFVEFNLEKHRSSSTTE
>Q9H252_5
AAGGLHSSPRQAPGSQDHQGFFLSDNQSGSPHELGPQFPSKGYSLLGPGSQNSMGAGPCAPGHPDAAPPLSISDASGLWPELLQEMPPRHSPQSPQEDPDCWPLKLGSRLEQLQAQMNRLESRVSSDLSRILQLLQKPMPQGHASYILEAPASNDLALVPIASETTSPGPRLPQGFLPPAQTPSYGDLDDCSPKHRNSSPRMPHLAVATDKTLAPSSEQEQPEGLWPPLASPLHPLEVQGLICG
>Q9H254_10
HAEIARWGQTLPTTSSTDEGNPKREGGDRRASGRRK
>Q9H257_2
EECEAGSRELKRCKEENYDLAMRLAHQSEEKGAALMRNRDLQLEIDQLKHSLMKAEDDCKVERKHTLKLRHAMEQRPSQELLWELQQEKALLQARVQELEASVQEGKLDRSSPYIQVL
>Q9H257_12
DRIEAILLQMEEVAIERDQAIATREELHAQHARGLQEKDALRKQVRELGEKADELQLQVFQCEAQLLAVEGRLRRQQLETLVLSSDLEDGSPRRSQELSLPQDLEDTQLSDKGCLAGGGSPKQPFAALHQEQVLRNPHDAGLSSGEPPEKERRRLKESFENYRRKRALRKMQKGWRQGEEDRENTTGSDNTDTEGS
>Q9H293_1
MRERPRLGEDSSLISLFLQVVAFLAMVMGTHTYSHWPSCCPSKGQDTSEELLRWSTVPVPPLEPARPNRHPESCRASEDGP
>Q9H2A3_2
GGGGGGLPGALFSEAVLLSPGGASAALSSSGDSPSPASTWSCTNSPAPSSSVSSNSTSPYSCTLSPASPAGSDMDYWQPPPPDKHRYAPHLPIARDCI
>Q9H2A7_1
MGRDLRPGSRVLLLLLLLLLVYLTQPGNGNEGS
>Q9H2A7_2
GHAYSGIVAHQKHLLPTSPPISQASEGASSDIHTPAQMLLSTLQSTQRPTLPVGSLSSDKELTRPNETTIHTAGHSLAAGPEAGENQKQPEKNAGPTARTSATVPVLCLLAIIFILTAALSYVLCKRRRGQSPQSS
>Q9H2A9_1
MTLRPGTMRLACMFSSILLFGAAGLLLFISLQDPTELAPQQVPGIKFNIRPRQPHHDLPPGGSQDGDLKEPTERVTRDLSSGAPRGRNLPAPDQPQPPLQRGTRLRLRQRRRRLLIKKMPAAATIPANSSDAPFIRPGPGTLDG
>Q9H2B2_1
MAPITTSREEFDEIPTVVGIFSAFGLVFTVSLFAWICCQRKSSKSNKTPPYKFVHVLKGVDIYPENLNSKKKFGADDKNEVKNKPAVPKNSLHLDLEKRDLNGNFPKTNLKPGSPSDLENATPKLFLEGEKESVSPESLKSSTSLTSEEKQ
>Q9H2C1_5
HGPPSQAQSPADSSFLAASGPGSTPLGALEPPLAGPHAADNPRFTDMI
>Q9H2D6_8
ETAATASAIEAMKKAYQEELSRELSKTRSLQQGPDGLR
>Q9H2E6_3
RGNTDGLGDCHNSFVALNGHSSSLLPSTTTSDSTAQEGYESRGGMLDWKHLLDSPDSTDPLGAVSSHNHQDKKGVIRESYLKGHDQLVPVT
>Q9H2E6_4
RKDVAVVQRKEKELTHSRRGSMSSVTKLSGLFGDTQSKDPKPEAILTPLMHNGKLATPGNTAKMLIKADQHHLDLTALPTPESTPTLQQKRKPSRGSREWERNQNLINACTKDMPPMGSPVIPTDLPLRASPSHIPSVVVLPITQQGYQHEYVDQPKMSEVAQMALEDQAATLEYKTIKEHLSSKSPNHGVNLVENLDSLPPKVPQREASLGPPGASLSQTGLSKRLEMHHSSSYGVDYKRSYPTNSLTRSHQATTLKRNNTNSSNSSHLSRNQSFGRGDNPPPAPQRVDSIQVHSSQPSGQAVTVSRQPSLNAYNSLTRSGLKRTPSLKPDVPPKPSFAPLSTSMKPNDACT
>Q9H2F5_4
GDYNGEIMSEVMAQRQPMKPTYAIPIIPITNSSQFKHQEAMDVKEFKVNKQDKADLIRPKRKYEKKPKVLPSSAAATPQQTSPAALPVFNAKDLNQYDFPSSDEEPLSQVLSGSSEAEEDNDPDGPFAFRRKAGCQYYAPHLDQTGNWPWTSPKDGGLGDVRYR
>Q9H2F5_7
HSDYDSVFHHLDLEMLSSPQHSPVNQFANTSETNTSDKSFSKDLSQILVNIKSCRWRHFRPRTPSLHDSDNDELSCRKLYRSINRTGTAQPGTQTCSTSTQSKSSSGSAHFAFTAEQYQQHQQQLALMQKQQLAQIQQQQANSNSSTNTSQNLASNQQKSGFRLNIQGLERTLQGFVSKTLDSASAQFAASALVTSEQLMGFKMKDDVVLGIGVNGVLPASGVYKGLHLSSTTPTALVHTSPSTAGSALLQPSNITQTSSSHSALSHQVTAANSATTQVLIGNNIRLTVPSSVATVNSIAPINARHIPRTLSAVPSSALKLAAAANCQVSKVPSSSSVDSVPRENHESEKPALNNIADNTVAMEVT
>Q9H2F9_5
QKIRTQMFKDEIRHDSTNHKLDAKHCGNLQQGSDSEMDPSCCSLDLLMKKIKGKDLQLLEMNK
>Q9H2G2_8
EEVEDGKEEDEEEETENSLPIPASKRASSDLSIASSEEDKLSQNACILESVSEKTERSNSEDKLNSKILNEKPTTDEPEKAVEDINEHITDAQLEAMTELHDRTAVIKENEREKRPKLENLPDTEDQETVDINSVSEGKENNIMITLETNIEHNLKSEEEKDQEKQQMFENKLIKSEEIKDTILQTVDLVSQETGEKEANIQAVDSEVGLTKEDTQEKLGEDDKTQKDVISNTSDVIGTCEAADVAQKVDEDSAEDTQSNDGKEVVEVGQKLINKPMVGPEAGGTKEVPIKEIVEMNEIEEGKNKEQAINSSENIMDINEEPGTTEGEEITESSSTEEMEVRSVVADTDQKALGSEVQDASKVTTQIDKEKKEIPVSIKKEPEVTVVSQPTEPQPVLIPSININSDSGENKEEIGSLSKTETILPPESENPKENDNDSGTGSTADTSSIDLNLSISSFLSKTKDSGSISLQETRRQKKTLKKTR
>Q9H2G2_10
KMTGESECLNPSTQSRISKFYPIPSLHSTGS
>Q9H2G4_1
MDRPDEGPPAKTRRLSSSESPQRDPPPPPPPPPLLRLPLPPPQQRPRLQEETEAAQVLADMRGVGLGPALPPPPPYVILEEGGIRAYFTLGAECPGWDSTIESGYGEAPPPTESLEALPTPEASGGSLEIDFQVVQSSSFGGEGALETCSAVGWAPQRLVDPKSKEEAIIIVEDEDEDERESMRSSRRRRRRRRRKQRKVKRESRERNAE
>Q9H2G4_4
DAPDYYAVEDIFSEISDIDETIHDIKISDFMETTDYFETTDNEITDINENICDSENPDHNEVPNNETTDNNESADDHETTDNNESADDNNENPEDNNKNTDDNEENPNNNENTYGNNFFKGGFWGSHGNNQDSSDSDNEADEASDDEDNDGNEGDNEGSDDDGNEGDNEGSDDDDRDIEYYEKVIEDFDKDQADYEDVIEIISDESVEEEGIEEGIQQDEDIYEEGNYEEEGSEDVWEEGEDSDDSDLEDVLQVPNG
>Q9H2G9_1
MTTKNLETKVTVTSSPIRGAGDGMETEEPPKSVEVTSGVQSRKHHSLQSPWKKAVPSESPGVLQLGKMLTEKAMEVKAVRILVPKAAITHDIPNKNTKVKSLGHHKGEFLGQSEGVIEPNKELSEVKNVL
>Q9H2G9_23
FLASRVMADELTNSRAALQRQNRDAHGAIQDLLSEREQFRQEMIATQKLLEELLVSLQWGREQTYSPSVQPHSTAELALTNHKLAKAVNSHLLGNVGINNQKK
>Q9H2H9_1
MMHFKSGLELTELQNMTVPEDDNISNDSNDFTEVENGQINSKFISDRESRRSLTNSHLEKKKCDEYIPGTTS
>Q9H2I8_1
GVFMKVVKPKASSEDVASSPERHYTPLPSASRELTSHQG
>Q9H2J1_1
MEFHYVAQADLELLTSSNPPASASQSTGITGGSHRARPGPV
>Q9H2J1_2
TDKPSHSHPFALKENWNLNPEPSSPPSPLFLEAPSRQASQHHGASPGAGTSAGCPFEKCCSTEPCLSGLGDVGRGEAASLRARPGSGASRGQGPGSRVSCRRDLGKPLHAPAGFSAGEVHTTPLGNLGA
>Q9H2J7_1
MPKNSKVVKRELDDDVTESVKDLLSNEDAADDAFKTSELIVDGQEEKDTDVEEGSEVEDERP
>Q9H2J7_3
KRGRVLKEPVNLEGDDTSLIHGKIPSEMPSPNFGKNIYRKQSGSPTLDTA
>Q9H2K0_2
HILQKTAPAQLSPIASAPRLSFLIHAKAFSTAEDTQNEGKKTKKNKTAFSN
>Q9H2K0_4
KNEEKAYKETQETQERDTLNKDHGNDKESNVLHQ
>Q9H2K2_2
SCYKPQVLNGVRSPGATADALSSGPSSPSSLSAASSLDNLSGSFSELSSVVSSSGTEGASSLEKKEVPG
>Q9H2K8_7
DNLQYRKMKKILFQETRNGPLNESQEDEEDSEHGTSLNREMDSLGSNHSIPSMSVSTGSQSSSVNSMQEVMDESSSELVMMHDDESTINSSSSVVHKKDHVFIRDEAGHGDPRPEPRPTQSVQSQALHYRNRERFATIKSASLVTRQIHEHEQENELREQMSGYKRMRRQHQKQLIALENKLKAEMDEHRLKLQKEVETHANNSSIE
>Q9H2K8_8
ICKEKIKEEMNEDHSTPKKEKQERISKHKENLQHTQAE
>Q9H2L5_2
REQVHLPSTSWMPRRPSCPLKEPSPQNGNITAQGPSIQPVHKAESSTDSSGPLEEAEEAPQLMRTKSDASCMSQRRPKCRAPGEAQRIRRHRFSIN
>Q9H2P0_11
DAEWLFENHDEKDSRVNASKTADKKLNLGKEDDSSSDSFENLEEESNESGSPFDPVFEVEPKISNDNPEEHVLKVIPEDASESEEKLDQKEDGSKYETIHLTEEPTKLMHNASDSEVDQDDVVEWKDGASPSESGPGSQQVSDFEDNTCEMKPGTWSDESSQSEDARSSKPAAKKKATMQGDREQLKWKNSSYGKVEGFWSKDQSQWKNASENDERLSNPQIEWQNSTIDSEDGEQFDNMTDGVAEPMHGSLAGVKLSSQQA
>Q9H2S1_1
MSSCRYNGGVMRPLSNLSASRRNLHEMDSEAQPLQPPASVGGGGGASSPSAAAAAAAAVSSSAPEIV
>Q9H2S1_2
SKPEHNNSNNLALYGTGGGGSTGGGGGGGGSGHGSSSGTKSSKKKNQNIG
>Q9H2S1_3
QQRDFIEAQMESYDKHVTYNAERSRSSSRRRRSSSTAPPTSSESS
>Q9H2S5_2
EAIPGEGRKAAKVNAGVGEKGIYTASSRGGPPSARS
>Q9H2S6_3
LQDFEEEGEDLHFPANEKKGIEQNEQWVVPQVKVEKTRHARQASEEELPIN
>Q9H2S9_1
MHTPPALPRRFQGGGRVRTPGSHRQGKDNLERDPSGGCVPDFLPQAQDSNHFIMESLFCESSGDSSLEKEFLGAPVGPSVSTPNSQHSSPSRSLSANSIKVEMYSDEESSRLLGPDERLLEKDDSVIVEDSLSEPLGYCDGSGPEPHSPGGIRLPNGKLKCDVCGMVCIGPNVLMVHKRSHTGERPFHCNQCGASFTQKGNLLRHIKLHSGEKPFKCPFCNYACRRRDALTGHLRTHSVSSPTVGKPYKCNYCGRSYKQQSTLEEHKERCHNYLQSLSTEAQALAGQPGDEIRDLEMVPDSMLHSSSERPTFIDRLANSLTKRKRSTPQKFVGEKQMRFSLSDLPYDVNSGGYEKDVELVAHHSLEPGFGSSLAFVGAEHLRPLRLPPTNCISELTPVISSVYTQMQPLPGRLELPGSREAGEGPEDLADGGPLLYRPRGPLTDPGASPSNGCQDSTDTESNHEDRVAGVVSLPQGPPPQPPPTIVVGRHSPAYAKEDPKPQEGLLRGTPGPS
>Q9H2U1_1
MSYDYHQNWGRDGGPRSSGGGYGGGPAGGHGGNRGSGGGGGGGGGGRGGRGRHPGHLKGREIGMWYAKKQGQKNKEAERQERAVVHMDERREEQIVQLLNSVQAKNDKESEAQISWFAPEDHGYGTEVSTKNTPCSENKLDIQEKKLINQEKKMFRIRNRSYIDRDSEYLLQENEPDGT
>Q9H2U2_1
MSALLRLLRTGAPAAACLRLGTSAGTGSRRA
>Q9H2U9_10
RKCIKLKQVQSPPTETLGVENKGYFGDEQQIRTEPILPEIHFLNKPASKDSRGIADPNQSAK
>Q9H2V7_1
MAGSDTAPFLSQADDPDDGPVPGTPGLPGSTGNPKSEEPEVPDQEGLQRITG
>Q9H2W6_1
MAAPVRRTLLGVAGGWRRFERLWAGSLSSRSLALAAAPSSN
>Q9H2X0_1
MPSLPAPPAPLLLLGLLLLGSRPARGAGPEP
>Q9H2X3_1
MSDSKEPRVQQLGLLEEDPTTSGIRLFPRDFQFQQIHGHKSSTGCLGHGALVLQLLSFML
>Q9H2X6_9
GYGSHSKVYSQSKNIPLSQPATTTVSTSLPVPNPSLPYEQTIVFPGSTGHIVVTSASSTSVTGQVLGGPHNLMRRSTVSLLDTYQKCGLKRKSEEIENTSSVQIIEEHPPMIQNNASGATVATATTSTATSKNSGSNS
>Q9H2X6_16
PHSTHVKSCFQNMEICKRRVNMYDTVNQSKTPFITHVAPSTSTNLTMTFNNQLTTVHNQAPSSTSATISLANPEVSILNYPSTLYQPSAASMAAVAQRSMPLQTGTAQICARPDPFQQALIVCPPGFQGLQASPSKHAGYSVRMENAVPIVTQAPGAQPLQIQPGLLAQQAWPSGTQQILLPPAWQQLTGVATHTSVQHATVIPETMAGTQQLADWRNTHAHGSHYNPIMQQPALLTGHVTLPAAQPLNVGVAHVMRQQPTSTTSSRKSKQHQSSVRNVSTCEVSSSQAISSPQRSKRVKENTPPRCAMVHSSPACSTSVTCGWGDVASSTTRERQRQTIVIPDTPSPTVSVITISSDTDEEEEQKHAPTSTVSKQRKNVISCVTVHDSPYSDSSSNTSPYSVQQRAGHNNANAFDTKGSLENHCTGNPRTIIVPPLKTQASEVLVECDSLVPVNTSHHSSSYKSKSSSNVTSTSGHSSGSSSGAITYRQQRPGPHFQQQQPLNLSQAQQHITTDRTGSHRRQQAY
>Q9H2X8_1
MMKRAAAAAVGGALAVGAVPVVLSAMGFTGAGIAASSIAAKMMSAAAIANGGGVSAGSLVATLQSVGAAGLSTSSNILLASVGSVLGACLGNSPSSSLPAEPEAKEDEARENVPQGEPPKPPLKSEKHEE
>Q9H2X9_2
LPPAGPARSPDPESRRHSVADPRHLPGEDVKGDGNPKESSPFINSTDTEKGKEYDGKNMALFEEEMDTSPMV
>Q9H2X9_4
GLANYTNLPQGSREHEEAENNEGGKKKPVQAPRM
>Q9H2X9_8
MHLTKNEREREIQSITDESRGSIRRKNPANTRLRLNVPEETAGDSEEKPEEEVQLIHDQSAPSCPSSSPSPGEEPEGEGETDPEKVHLTWTKDKSVAEKNKGPSPVSSEGIKDFFSMKPEWENLN
>Q9H2Y7_1
MPVGRIECPSSPSFPRDISHECRVCGVTEVGLSAYAKHISGQLHKDNVDAQEREDDGKGEEEEEDYFDKELIQLIKQRKEQSRQDEPSNSNQEINSDDRRPQWRREDRIPYQDRESYSQPAWHHRGPPQRDWKWEKDGFNNTRKNSFPHSLRNGGGPRGRSGWHKGVAGGSSTWFHNHSNSGGGWLSNSGAVDWNHNGTGRNSSWLSEGTGGFSSWHMNNSNGNWKSSVRSTNNWNYSGPGDKFQPGRNRNSNCQMEDMTMLWNKKSNKSNKYSHDRYNWQRQENDKLGTVATYRGPSEGFTSDKFPSEGLLDFNFEQLESQTTKQADTATSKVSGKNGSAAREKPRRWTPYPSQKTLDLQSGLKDITGNKSEMIEKPLFDFSLITTGIQEPQTDETRNSPTQKTQKEIHTGSLNHKASSDSAASFEVVRQCPTAEKPEQEHTPNKMPSLKSPLLPCPATKSLSQKQDPKNISKNTKTNFFSPGEHSNPSNKPTVEDNHGPYISKLRSSCPHVLKGNKSTFGSQKQSGDNLNDTLRKAKEVLQCHESLQNPLLSTSKSTRNYAKASRNVEESEKGSLKIEFQVHALEDESDGETSDTEKHGTKIGTLGSATTELLSGSTRTADEKEEDDRILKTSRELSTSPCNPIVRQKESELQMTSAASPHPGLLLDLKTSLEDAQVDDSIKSHVSYETEGFESASLDAELQKSDISQPSGPLLPELSKLGFPASLQRDLTRHISLKSKTGVHLPEPNLNSARRIRNISGHRKSETEKESGLKPTLRQILNASRRNVNWEQVIQQVTKKKQELGKGLPRFGIEMVPLVQNEQEALDLDGEPDLSSLEGFQWEGVSISSSPGLARKRSLSESSVIMDRAPSVYSFFSEEGTGKENEPQQMVSPSNSLRAGQSQKATMHLKQEVTPRAASLRTGERAENVATQRRHSAQLSSDHIIPLMHLAKDLNSQERSIPPSENQNSQESNGEGNCLSSSASSALAISSLADAATDSSCTSGAEQNDGQSIRKKRRATGDGSSPELPSLERKNKRRKIKGKKERSQVDQLLNISLREEELSKSLQCMDNNLLQARAALQTAYVEVQRLLMLKQQITMEMSALRTHRIQILQGLQETYEPSEHPDQVPCSLTRERRNSRSQTSIDAALLPTPFFPLFLEPPSSHVSPSPTGASLQITTSPTFQTHGSVPAPDSSVQIKQEPMSPEQDENVNAVPPSSACNVSKELLEANREISDSCPVYPVITARLSLPESTESFHEPSQELKFSVEQRNTRNRENSPSSQSAGLSSINKEGEEPTKGNSGSEACTSSFLRLSFASETPLEKEPHSPADQPEQQAESTLTSAETRGSKKKKKLRKKKSLRAAHVPENSDTEQDVLTVKPV
>Q9H2Y9_1
MDEGTGLQPGAGEQLEAPATAEAVQERCEPETLRSKSLPVLSSASCRPSLSPTSGDANPAFGCVDSSGHQELKQGPNPLAPSPSAPSTSAGLGDCNHRVDLSKTFSVSSA
>Q9H2Y9_3
PRHKKKKKKKFSVDAVSDDDVLKEKSNNSEQADKKVSSM
>Q9H2Y9_4
KEDGLQRRRQREFPLSTVSERVGHPDNARTRSCPAFSTQGEFHEETGLQKGIQCAAQTYPGPFPEAISSSADPGLEESPAALEPPS
>Q9H2Z4_1
MSLSPKHTTPFSVSDILSPIEETYKKFSGAMDGAPPGLGAPLGAAAAYRAPPPGPSSQAATVAGMQPSHAMAGHNAAAAAAAAAAAAAAAATYHMPPGVSQFPHGAMGSYCNGGLGNMGELPAYTDGMRGGAATGWYGANPDPRYSSISRFMGPSAGVNVAGMGSLTGIADAAKSLGPLHAAAAAAAPRRK
>Q9H2Z4_3
NGASTPTPGQAGPQPPAPTPAPELEELSPSPPALHGPGGGLAALDAAAGEYSGG
>Q9H300_1
VGGRSCEELTAVLTPPQLLGRRFNFFIQQKCGFRKAPRKVEPRRSDPGTSGEAYKRSALIPPVEETVFYP
>Q9H305_1
MSSEPPPPYPGGPTAPLLEEKSGAPPTPGRSSPAVMQPPPGMPLPPADIGPPPYEPPGHPMPQPGFIPPHMSADGTYMPPGFYPPPGPHPPMGYYPPGPYTPGPYPGPGGHTATVLVPS
>Q9H307_1
MAVAVRTLQEQLEKAKESLKNVDENIRKLTGRDPNDVRPIQARLLALSGPGGGRGRGSLLLRRGFSDSGGGPPAKQRDLEGAVSRLGGERRTRRESRQESDPEDDDVKKPALQSSVVATSKERTRRDLIQDQNMDEKGKQRNRRIFGLLM
>Q9H307_11
NKMEARPRRQSMKEKEHQVVRNEEQKAEQEEGKVAQREEELEETGNQHNDVEIEEAGEEEEKEIAIVHSDAEKEQEEEEQKQEMEVKMEEETEVRESEKQQDSQPEEVMDVLEMVENVKHVIADQEVMETNRVESVEPSENEASKELEPEMEFEIEPDKECKTLSPGKENVSALDMEKESEEKEEKESEPQPEPVAQPQPQSQPQLQLQSQSQPVLQSQPPSQPEDLSLAVLQPTPQVTQEQGHLLPERKDFPVESVKLTEVPVEPVLTVHPESKSKTKTRSRSRGRARNKTSKSRSRSSSSSSSSSSSTSSSSGSSSSSGSSSSRSSSSSSSSTSGSSSRDSSSSTSSSSESRSRSRGRGHNRDRKHRRSVDRKRRDTSGLERSHKSSKGGSSRDTKGSKDKNSRSDRKRSISESSRSGKRSSRSERDRKSDRKDKRR
>Q9H320_1
MSPKPRASGPPAKATEAGKRKSSSQPSPSDPKKKTTKVAKKGKAVRRGRRGKKGAATKMAAVTAPEAESAPAAPGPSDQPSQELPQHELPPEEPVSEGTQHDPLSQEAELEEPLSQESEVEEPLSQESQVEEPLSQESEVEEPLSQESQVEEPLSQESEVEEPLSQESQVEEPLSQESEMEEPLSQESQVEEPPSQESEMEELPSV
>Q9H321_1
MSPKPRASGPPAKAKEAGKRKSSSQPSPSDPKKKTTKVAKKGKAVRRGRRGKKGAATKMAAVTAPEAESGPAAPGPSDQPSQELPQHELPPEEPVSEGTQHDPLSQESELEEPLSQESEVEEPLSQESQVEEPLSQESEVEEPLSQESQVEEPLSQESEVEEPLSQESEVEEPLSQESQVEEPLSQESEVEEPLSQESQVEEPLSQESEMEEPLSQESQVEEPLSQESEMEEPLSQESEMEELPSV
>Q9H322_1
MSPKPRASGPPAKATEAGKRKSSSQPSPSDPKKKTTKVAKKGKAVRRGRRGKKGAATKMAAVTAPEAESAPAAPGPSDQPSQELPQHELPPEEPVSEGTQHDPLSQESEVEEPLSQESEVEEPLTVWMASFSPVSESTD
>Q9H324_5
SLRHPHLDTACGVRDEKPWKGRPWWLRTLKPPPARPLGNETERGQPGLKR
>Q9H329_1
MLRFLRRTFGRRSMQRYARGAAGRGAAGLGDERDGGPRGGPAAAASSSALPAAPGGSVFPAG
>Q9H329_2
TPGNSKSNRSDFIRLGSRFRFSGRTEYQATHGSRLRRTSTFERKPSKRYPSRRHSTFKASNPVIAAQLCSKTNPEVHNYQPQYHPNIHPSQPRWHPHSPNVSYPLPSPVLSSSDRLPFGIEENGGTPFLTAASGRHHHQHQHQHQHQHHSNYSLSLTLENKEGPLRSPNSSSKSLTKLSPGTPALFSEAAAHLKKLELETVKAAGPWPPLHININKAEEKKVSEKTLQTPLLPSPVADHVKCNILKAQLENASRVNIQGGKEESPFVNINKKSSLQDASVRSPIPIRVETAQPAVEKPEIKPPRVRKLTRQYSFDEDDLPPDLAEAVGVTTSTTTNTTTAATQVSVPLPSPKVQNVSSPHKSEGKGLLSPGAKSPSDRGGAFTLEPGDLLMDFTEATPLAEPASNPHCAHSRCSPPLSLPMKEETTGVCMYPPIKTRLIKTFPVDTMNPFPDTFTTGPQFTADFRDSKLQCCPGPTSPLIPAATLRPLTETVSTVQTIYTTRKPVSLAASAETLRQELEREKMMKRLLMTEL
>Q9H330_1
MADGGGPKDAPSLRSSPGPAPRVPRAVGPSGGGGETPRTAALALR
>Q9H330_2
AGSWRIPVFLVIVFLMSVGTLYEKQNGKESSGAELPGQVISMAASTLANLAISITGYESSSEDQPSTQPAEAVDRGESAPTLSTSPSPSSPSPTSPSPTLGRRRPEIGTFLRKKKTSDI
>Q9H330_3
SPTNSVPTPNQTPWPAQPQRTFRDISEDLKSSVG
>Q9H334_1
MMQESGTETKSNGSAIQNGSGGSNHLLECGGLREGRSNGETPAVDIGAADLAHAQQQQQQALQVARQLLLQQQQQQQVSGLKSPKRNDKQPALQVPVSVAMMTPQVITPQQMQQILQQQVLSPQQLQVLLQQQQALMLQQQQLQEFYKKQQEQLQLQLLQQQHAGKQPKEQQQVATQQLAFQQQLLQMQQLQQQHLLSLQRQGLLTIQPGQPALPLQPLAQGMIPTELQQLWKEVTSAHTAEETTGNNHSSLDLTTTCVSSSAPSKTSLIMNPHASTNGQLSVHTPKRESLSHEEHP
>Q9H334_4
KRRPQKISGNPSLIKNMQSSHAYCTPLNAALQASMAENSIPLYTTASMGNPTLGNLASAIREELNGAMEHTNSNESDSSPGRSPMQAVHPVHVKEEPLDPEEAEGPLSLVTTANHSPDFDHDRDYEDEPVNEDME
>Q9H336_1
SDRYYPPREEETNEIERQQSQVHDTHVRTRSDDSSRNEVISAQ
>Q9H347_2
QHRAMGNECPAASVPTQGPSPGSLPQPSSIYPADGPPAFSLGLLTGLSRLGLAYRGFPDQPSSLMRQHVSVPEFVTQLI
>Q9H347_3
DPFIPGLLSNTGLVRQLVLDNPHMQQLIQHNPEIGHILNNPEIMRQTLEFLRNPAMMQEMIRSQDRVLSNLESIPGGYNVLCTMYTDIMDPMLNAVQEQFGGNPFATATTDNATTTTSQPSRMENCDPLPNPWTSTHGGSGSRQGRQDGDQDAPDIRNRFPNFLGIIRLYDYLQQLHENPQSLGTYLQGTASALSQSQEPPPSVNRVPPSSPSSQEPGSGQPLPEESVAIKGRSSCPAFLRYPTENSTGQGGDQDGAGKSSTGHSTNLPDLVSGLGDSANRVPFAPLSFSPTAAIPGIPEPPWLPSPAYPRSLRPDGMNPAPQLQDEIQPQLPLLMHLQAAMANPRALQALRQIEQGLQVLATEAPRLLLWFMPCLAGTGSVAGGIESREDPLMSEDPLPNPPPEVFPALDSAELGFLSPPFLHMLQDLVSTNPQ
>Q9H361_5
AQGARPHPFQNKPSAIRPGAPRVPFSTMRPASSQVPRVMSTQRVANTSTQTVGPRPAAAAAAAATPAVRTVPRYKYAAGVRNPQQHRNAQPQVTMQQLAVHVQGQE
>Q9H3C7_1
EERVRELKQEKKRQKRKNRRKNKCVCDIPTPLQTADEKEVSQEKETDFIENSSCKACGSTEDGNTCVEVIVTNENTSCTCPSSGNLLGSPKIKKGLSPHCNGSDCGYSSSMEGSETGSREGSDVACTEGICNHDEHGDDSCVHHCEDKEDDGDSCVECWANSEENDTKGKNKKKKKKSKILKCDEHIQKLGSCITDPGNRETSGNTMHTVFHRDKTKDTHPESCCSSEKGGQPLPWFEHRKNVPQFAEPTETLFGPDSGK
>Q9H3D4_5
SMDQQIQNGSSSTSPYNTDHAQNSVTAPSPYAQPSSTFDALSP
>Q9H3D4_7
PQHTIETYRQQQQQQHQHLLQKQTSIQSPSSYGNSSPPLNKMNSMNKLPSVSQLINPQQRNALTPTTIPDGMGANIPMMGTHMPMAGDMNGLSPTQALPPPLSMPSTSHCTPPPP
>Q9H3E2_3
SQMISNKDEMGPRDEAGEEAVDDGTNQINEQASFAVNKLRELNEKLEYKRQALNSIQNAPK
>Q9H3F6_2
RGPDNALLEATGGAAGRSHHLDEDEERERIERVRRIHIKRPDDRAHLHQ
>Q9H3H1_5
IKSKSHLNQLKKRRRLDSDAVNTIESQSVSPDHNKEPKEKGSPGQNDQELKCSV
>Q9H3H3_1
MAAAAAAAVAGVGRGGGGAEPRQERSRARGWAGVERSEGRRMEPGEELEEEGSPGGREDGFTAEHLAAEA
>Q9H3H9_1
MEKLFNENEGMPSNQGKIDNEEQPPHEGKPEVACILEDKKLENEGNTENTGKRVEEPLKDKEKPESAGKAKGEGKSERKGKSEMQGGSKTEGKPERGGRAEGEGEPDSEREPESEGEPESETRAAGKRPAEDDIPRKAKRKTNKGLAQYLKQYKEAIHDMNFSNEDMIREFDNMARVEDKRRKSKQKLGAFLWMQRNLQDPFYPRGPREFRGGCRAPRRDTEDIPYV
>Q9H3J6_9
KEKREAAKKKQERKKRAKETLEKKKLLKELWESSKKVH
>Q9H3K2_1
MLAARLVCLRTLPSRVFHPAFTKASPVVKNSITKNQWLLTPSREYATKTRIGIRRGRTGQELKEAALEPSMEK
>Q9H3M0_2
LELMELNSSSGGEGKTGGSRSDLDNLPPEPAGKEAPSCSSRLKLSHSDTFIPLLTEEKHHRTRLQSCK
>Q9H3M9_3
VEEMDTPKLNGKKLVKQKEHRVYKTVLEKVSEESDESGTSDQDEEDFQRALELSRQETNREDEHLRSTIELSMQGSSGNTSQDLPKTSCVTPASEQPKKIKEDYFEKHQQEQKQQQQQSDLPGHSSYLHERPTTSSRAIESDLSDDISEGTVQAAVDTILEIMRKNLKIKGEK
>Q9H3N1_2
KRRRPQPYPYPSKKLLSESAQPLKKVEEEQEADEEDVSEEEAESKEGTNKDFPQNAIRQRSLGPSLATDKS
>Q9H3P2_2
NALTTLAGPLTPPVKHFQLKRKPKSATLRAELLQKSTETAQQLKRSAGVPFHAKGRGLLRKMDTTTPLKGIPKQAPFRSPTAPSVFSPTGNRTPIPPSRTLLRKERGVKLLDISELDMVGAGREAKRRRKTLDAEVVEKPAKEETVVENATPDYAAGLVSTQKLGSLNNEPALPSTSYLPSTPSVVPASSYIPSSETPPAPSSREASRPPEEPSAPSPTLPAQFKQRAPMYNSGLSPATPTPAAPTSPLTPTTPPAVAPTTQTPPVAMVAPQTQAPAQQQPKKNLSL
>Q9H3P7_2
DPEERPGAEGAPLLPPPLPPPSPPGSGRGPGASGEQPEPGEAAAGGAA
>Q9H3P7_3
KKRKEEEERRRREEEERERLQKEEEKRRREEEERLRREEEERRRIEEERL
>Q9H3P7_6
QLYQVQLAQQQAALQKQQEVVVAGSSLPTSSKVNATVPSNMMSVNGQAKTHTDSSEKELEPEAAEEALENGPK
>Q9H3Q1_4
KEEWDPEEGEGGYHGDEGAAGTITQAPPYAVAAPPLARQEGKAGPDLPSLPSHALEDEGWAAAAPSPGSARSMGSHTTRDSSSLSSCTSGILEERSPAFRGPDRARAAVSRQPDKEFSFMDEEEEDEIRV
>Q9H3Q3_1
MMSMLGGLQRYFRVILLLLLALTLLLLAGFLHSDLELDTPLFGGQAE
>Q9H3R0_3
RRKVRKASRSFQCARSTSKRPKADEEEEVSDEVDGAEVPNPDSVTDDLKVSEKSEAAVKLRNTEASSEEESSASRMQVEQNLSDHIKLSGNSCLSTSVTEDIKTEDDKAYAYRSVPSISSEADDSIPLSSGYEKPEKSDPSELSWPKSPESCSSVAESNGVLTEGEESDVESHGNGLEPGEIPAVPSGERNSFKVPSIAEGENKTSKSWRHPLSRPPARSPMTLVKQQAPSDEELPEVLSIEEEVEETES
>Q9H3R1_1
MNLIVKLRRSFRTLIVLLATFCLVSIVISAYFLYSGYKQEMTLIETTAEAECTDIKILPYRSMELKTVKPIDTSK
>Q9H3R2_1
MKAIIHLTLLALLSVNTATNQGNSADAVTTTETATSGPTVAAADTTETNFPETASTTANTPSFPTATSPAPPIISTHSSSTIPTPAPPIISTHSSSTIPIPTAADSESTTNVNSLATSDIITASSPNDGLITMVPSETQSNNEMSPTTEDNQSSGPPTGTALLETSTLNSTGPSNP
>Q9H3R5_1
MEEQPQMQDADEPADSGGEGRAGGPPQVAGAQAACSEDRMTLLLRLRAQT
>Q9H3S1_1
MALPALGLDPWSLLGLFLFQLLQLLLPTTTAGGGG
>Q9H3S1_3
QTLALDPELAGIPREHVKVPLTRVSGGAALAAQQ
>Q9H3S1_7
ALRARGKVQGCETLRPGEKAPLSREQHLQSPKECRTSASDVDADNNCLGTEVA
>Q9H3S3_1
MSLMLDDQPPMEAQYAEEGPGPGIFRAEPGDQQHPISQAVCWRSMRRGCAVLGALGLLAGAGVGSWLLVLYLCPAASQPISGTLQDE
>Q9H3S7_2
QQLLDRELKKKPPPRPTAPKPLLPRREESEAVEAGDPPEELRSLPPDMVAGPRLPDTFLGSATPLHFPPSPFPSSTGPGP
>Q9H3S7_3
VGPAPPVAGLPSAPPPQFSGPELAMAVRPATTTVDSIQAPIPSHTAPRPNPTPAPPPPCFPVPPPQPLPTPYTYPA
>Q9H3S7_4
AKQPIPAQHHFSSGIPAGFPAPRIGPQPQPHPQPHPSQAFGPQPPQQPLPLQHPHLFPPQAPGLLPPQSPYPYAPQPGVLGQPPPPLHTQLYPGPAQDPLPAHSGALPFPSPGPPQPPHPPLAYGPAPSTRPMGPQAAPLTIRGPSSAGQSTPSPHLVPSPAPSPGPGPVPPRPPAAEPPPCLRRGAAAADLLSSSPESQHGGTQSPGGGQPLLQPTKVDAAEGRRPQALR
>Q9H3S7_5
PPCKPLASASISQKNHLPQDSQDLVLGGDVPISSIQATIAKLSIRPPGGLESPVASLPGPAEPPGLPPASLPESTPIPSSSPPPLSSPLPEAPQPKEEPPVPEAPSSGPPSSSLELLASLTPEA
>Q9H3S7_6
SLDSSLRGKQRMSKHNFLQAHNGQGLRATRPS
>Q9H3T2_3
SSRGCVDIRGSGGTDVDQAGNQESMEHGDCQDGATGSQSGPGDSAYGVRRDLPPASASRSVPIPLLLASVAAAFALGASVSGLLVSCACRRAHRRRGKDIETPGLPRPLSLRSLARLHGGGPEPPPPSKDGDAVQTPQLYTTFLPPPEGVPPPELACLPTPESTPELPVKHLRAAGDPWEWNQNRNNAKEGPGRSRGGHAAGGPAPRVLVRPPPPGCPGQAVEVTTLEELLRYLHGPQPPRKGAEPPAPLTSRALPPEPAPALLGGPSPRPHECASPLRLDVPPEGRCASAPARPALSAPAPRLGVGGGRRLPFSGHRAPPALLTRVPSGGPSRYSGGPGKHLLYLGRPEGYRGRALKRVDVEKPQLSLKPPLVGPSSRQAVPNGGRFNF
>Q9H3T3_3
ELARRKDKEAILAHGAGEAVLSVSRLGERRAQGPGGRGGGGGGGAGVPPEALLAPLMQNGWAKATLLQGGPHDLDSGLLPTPEQTPLPQKRLPTPHPHPHALGPRAWDHGHPLLPASASSSLLLLAPARAPEQPPAPGEPTPDGRLYAARPGRASHGDFPLTPHASPDRRRVVSAPTGPLDPASAADGLPRPWSPPPTGSLRRPLGPHAPPAATLRRTHTFNSGEARPGDRHRGCHARPGTDLAHLLPYGGADRTAPPVP
>Q9H3Y8_1
MAAIPSSGSLVATHDYYRRRLGSTSSNSSCSSTECPGEAIPHPPGLPKADPGHWWASF
>Q9H3Y8_2
GKSTLPFMATVLESAEHSEPPQASSSMTACGLARDAPRKQPGGQSSTASAGPPS
>Q9H3Z4_2
CGKCKPKAPEGEETEFYVSPEDLEAQLQSDEREATDTPIVIQPASATETTQLTADSHPSYHTDGFN
>Q9H400_1
MGLPVSWAPPALWVLGCCALLLSLWALCTACRRPEDAVAPRKRARRQRARLQGSATAAEASLLRRTHLCSLSKSDTRLHELHRGPRSSRALRPASMDLLRPHWLEVSRDITGPQAAPSAFPHQELPRALPAAAATAGCAGLEATYSNVGLAALPGVSLAASPVVAEYARVQKRKGTHRSPQEPQQGKTEVTPAAQVDVLYSRVCKPKRRDPGPTTDPLDPKGQGAILALAGDLAYQTLPLRALDVDSGPLENVYESIRELGDPAGRSSTCGAGTPPASSCPSLGRGWRPLPASLP
>Q9H410_1
MTSVTRSEIIDEKGPVMSKTHDHQLESSLSPVEVFAKTSASLEMNQGVSEERIHLGSSPKKGGNCDLSHQERLQSKSLHLSPQEQSASYQDRRQSWRRASMKETNRRKS
>Q9H422_3
SHPPTKGSAFQTKIPFNRPRGHNFSLQTSAVVL
>Q9H422_4
NTAGATKVIAAQAQQAHVQAPQIGAWRNRLHFLEGPQRCGLKRKSEELDNHSSAMQIVDEL
>Q9H422_10
DLRITPAETLNHPFVNMKHLLDFPHSNHVKSCFHIMDICKSHLNSCDTNNHNKTSLLRPVASSSTATLTANFTKIGTLRSQALTTSAHSVVHHGIPLQAGTAQFGCGDAFQQTLIICPPAIQGIPATHGKPTSYSIRVDNTVPLVTQAPAVQPLQIRPGVLSQTWSGRTQQMLVPAWQQVTPLAPATTTLTSESVAGSHRLGDWGKMISCSNHYNSVMPQPLLTNQITLSAPQPVSVGIAHVVWPQPATTKKNKQCQNRGILVKLMEWEPGREEINAFSWSNSLQNTNIPHSAFISPKIINGKDVEEVSCIETQDNQNSEGEARNCCETSIRQDSDSSVSDKQRQTIIIADSPSPAVSV
>Q9H422_11
SDTDEEETSQRHSLRECKGSLDCEACQSTLNIDRMCSLSSPDSTLSTSSSGQSSPSPCKRPNSMSDEEQESSCDTVDGSPTSDSSGHDSPFAESTFVEDTHENTELVSSADTETKPAVCSVVVPPVELENGLNADEHMANTDSICQPLIKGRSAPGRLNQPSAVGTRQQKLTSAFQQQHLNFSQVQHFGSGHQEWNGNFGHRRQQ
>Q9H425_6
SQMEFSISALSIQEPSNGTAASEPRPLSKASQGSQALKSSQGSRSSSLDALGPTRKEEEASFWKINAERSRGEGPEAEFQSLTPSQIKSMEKGEKVLPPCYRQEPAPKDREAKVERPSTLRQEQRPLPNVSTERERPQPVQAFSSALHEAAPSQLEGKLPSPDVRQDDGEDTLFSEPK
>Q9H426_1
MERSQSRLSLSASFEALAIYFPCMNSFDDEDAGDSRRLKGAIQRSTETGLAVEMPSRTLRQASHESIEDSMNSYGSEG
>Q9H427_2
PERAARPPSPRPPGAPESRGLWLPRRPARSVGSASVFCHVHKLERCARDNLGFSPPSSPGVVRGGQAPRPGARWKSI
>Q9H444_5
EQEELDKNLLEISGPETVPLPNVPSIALPSKPAKKKEEEDD
>Q9H446_4
DHNLDTSDIQFLEDAGNNVEVDESLFQEMDDLELEDDEDDPDYNPADPESDSAD
>Q9H461_3
NRTDLTTAAPSPPRRLPPPPPGEQPPSGSGHGRPPGARPPHRGGGRGGGGGDAAAPPARGGGGGGKARPPGGGAAPCEP
>Q9H461_4
APGAGGAGGAGGAAAGAGAAGAGAGGPGGRGEYEELG
>Q9H461_5
SKGAAVGGGAGATAAGGGGGPGGGGGGGPGGGGGPGGGGGSLYSDVSTGLTWRSGTASSVSYPKQMPLSQV
>Q9H467_2
DARNKENLQPQSSGVQGQVPISPEPLQRPEMLKEETRSSAAAAADTQDEATGAEEEL
>Q9H489_1
MADKRAGTPEAAARPPPGLAREGDARTVPAARAREAGGRGSLHPAAGPGTAFPSPGRGEAASTATTPSLENGRVRDEAPETCGAEGLGTRAGASEKAEDANKEEGAIFKKEPAEEVEKQQEGEEKQEVAAEAQEGPRLLNLGAL
>Q9H497_1
MLRGPWRQLWLFFLLLLPGAPEPRGASRPWEGTDEPG
>Q9H4A3_1
MSGGAAEKQSSTPGSLFLSPPAPAPKNGSSSDSSVGEKLGAAAADAVTGRTEEYRRRRHTMDKDSRGAAATTTTTEHRFFRRSVICDSNATALELPGLPLSLPQPSIPAAVPQSAPPEPHREETVTATATSQVAQQPPAAAAPGEQAVAGPAPSTVPSSTSKDRPVSQPSLVGSKEEPPPARSGSGGGSAKEPQEERSQQQDDIEE
>Q9H4A3_5
RKREQRQLVREEQEKKKQEESSLKQQVEQSSASQTGIKQLPSASTGIPTASTTSASVSTQVEPEEPEADQHQQLQYQQPSISVLSDGTVDSGQGSSVFTESRVSSQQTVSYGSQHEQAHSTGTVPGHIPSTVQAQSQPHGVYPPSSVAQGQSQGQPSSSSLTGVSSSQPIQHPQQQQGIQQTAPPQQTVQYSLSQTSTSSEATTAQPVSQPQAPQVLPQVSAGKQLPVSQPVPTIQGEPQIPVATQPSVVPVHSGAHFLPVGQPLPTPLLPQYPVSQIPISTPHVSTAQTGFSSLPITMAAGITQPLLTLASSATTAAIPGVSTVVPSQLPTLLQPVTQLPSQVHPQLLQPAVQSMGIPANLGQAAEVPLSSGDVLYQGFPPRLPPQYPGDSNIAPSSNVASVCIHSTVLSPPMPTEVLATPGYFPTVVQPYVESNLLVPMGGVGGQVQVSQPGGSLAQAPTTSSQQAVLESTQGVSQVAPAEPVAVAQTQATQPTTLASSVDSAHSDVASGMSDGNENVPSSSGRHEGRTTKRHYRKSVRSRSRHEKTSRPKLRILNVSNKGDRVVECQLETHNRKMVTFKFDLDGDNPEEIATIMVNNDFILAIERESFVDQVREIIEKADEMLSEDVSVEPEGDQGLESLQGKDDYGFSGSQKLEGEFKQPIPASSMPQQIGIPTSSLTQVVHSAGRRFI
>Q9H4A3_6
PVPESRLRESKVFPSEITDTVAASTAQSPGMNLSHSASSLSLQQAFSELRRAQMTEGPNTAPPNFSHTGPTFPVVPPFLSSIAGVPTTAAATAPVPATSSPPNDISTSVIQSEVTVPTEEGIAGVATSTGVVTSGGLPIPPVSESPVLSSVVSSITIPAVVSISTTSPSLQVPTSTSEIVVSSTALYPSVTVSATSASAGGSTATPGPKPPAVVSQQAAGSTTVGATLTSVSTTTSFPSTASQLCIQLSSSTSTPTLAETVVVSAHSLDKTSHSSTTGLAFSLSAPSSSSSPGAGVSSYISQPGGLHPLVIPSVIASTPILPQAAGPTSTPLLPQVPSIPPLVQPVANVPAVQQTLIHSQPQPALLPNQPHTHCPEVDSDTQPKAPGIDDIKTLEEKLRSLFSEHSSSGAQHASVSLETSLVIESTVTPGIPTTAVAPSKLLTSTTSTCLPPTNLPLGTVALPVTPVVTPGQVSTPVSTTTSGVKPGTAPSKPPLTKAPVLPVGTELPAGTLPSEQLPPFPGPSLTQSQQPLEDLDAQLRRTLSPEMITVTSAVGPVSMAAPTAITEAGTQPQKGVSQVKEGPVLATSSGAGVFKMGRFQVSVAADGAQKEGKNKSEDAKSVHFESSTSESSVLSSSSPESTLVKPEPNGITIPGISSDVPESAHKTTASEAKSDTGQPTKVGRFQVTTTANKVGRFSVSKTEDKITDTKKEGPVASPPFMDLEQAVLPAVIPKKEKPELSEPSHLNGPSSDPEAAFLSRDVDDGSGSPHSPHQLSSKSLPSQNLSQSLSNSFNSSYMSSDNESDIEDEDLKLELRRLRDKHLKEIQDLQSRQKHEIESLYTKLGKVPPAVIIPPAAPLSGRRRRPTKSKGSKSSRSSSLGNKSPQLSGNLSGQSAASVLHPQQTLHPPGNIPESGQNQLLQPLKPSPSSDNLYSAFTSDGAISVPSLSAPGQGTSSTNTVGATVNSQAAQAQPPAMTSSRKGTFTDDLHKLVDNWARDAMNLSGRRGSKGHMNYEGPGMARKFSAPGQLCISMTSNLGGSAPISAASATSLGHFTKSMCPPQQYGFPATPFGAQWSGTGGPAPQPLGQFQPVGTASLQNFNISNLQKSISNPPGSNLRTT
>Q9H4A5_1
MTTLTHRARRTEISKNSEKKMESEEDSNWEKSPDNEDSGDSK
>Q9H4A6_1
MTSLTQRSSGLVQRRTEASRNAADKERAAGGGAGSSEDDAQSRRDEQDDDDKGDSKE
>Q9H4A9_1
MQPSGLEGPGTFGRWPLLSLLLLLLLLQPVTCAYTTPGPPRALTTLGAP
>Q9H4B4_1
MEPAAGFLSPRPFQRAAAAPAPPAGPGPPPSALRGPELEMLAGLPTS
>Q9H4B4_2
PNPARSLFAKVTKSLFGRKKKSKNHAQERDEVSGLVSGLMRTSVGHQDARPEAPAASGPAPVSLVETAPEDSSPRGT
>Q9H4B6_1
MLSRKKTKNEVSKPAEVQGKYVKKETSPLLRNLMPSFIRHGPTIPRRTDICLPDSSPNAFSTSGDVVSRNQSFLRTPIQRTPHEIMRRESNRLSAPSYLARSLADVPREYGSSQSFVTEVSFAVENGDSGSRYYYSDNFFDGQRKRPLGDRAHEDYRYYEYNHDLFQRMPQNQGRHASGIGRVAATSLGNLTNHGS
>Q9H4B8_1
MQPTGREGSRALSRRYLRRLLLLLLLLLLRQPVTRAETTPGAPRALSTLGSPSLFTTPGVPSALTTPGLTTPG
>Q9H4D0_3
DQVSDKEHVNHLIVQPPFLQSVHHPESRSSIQHSSVVPSIATVVIIISVCMLVFVVAMGVYRVRIAHQHFIQETEAAKESEMD
>Q9H4D0_5
MEKHEGPGHGEDETEGEEEEEAEEEMSSSSGSDDSEEEEEEEGMGRGRHGQNGARQAQ
>Q9H4D5_1
MSLPSGHTTGHTDQVVQRRARCWDIYQRRFSSRSEPVNPGMHSSSHQQQDGDAAMHGAHMDSPVRYTPYTISPYNRKGSFRKQDQTHVNMEREQKPPERRMEGNMPDGT
>Q9H4E7_3
QLMQLKEEQERYIERAQQEKEELQQEMAQQSRSLQQAQQQLEEVRQNRQRADEDVEAAQRKLRQASTNVKHWNVQMNRLMHPIEPGDKRPVTSSSFSGFQPPLLAHRDSSLKRLTRWGSQGNRTPSPNSNEQQKSLNGGDEAPAPASTPQEDKLDPAPEN
>Q9H4F1_1
MKAPGRLVLIILCSVVFSAVYILLCCWAGLPLCLATCLDHHFPTGSRPT
>Q9H4G0_1
MTTETGPDSEVKKAQEEAPQQPEAAAAVTTPVTPAGHGHPEANSNEKHPSQQDTRPAEQSLDMEEKDYSEADGLSERTTPSKAQKSPQKIAK
>Q9H4G1_1
MLGLPWKGGLSWALLLLLLGSQILLIYAWHFHEQRDCDE
>Q9H4H8_3
PKLLSHFQSSNKFDHLTNRKPQSKELTLGNLLRMRLARLSSTPRKADLDPEMPAEGKAERKPHDCESSTVSEEDYFSSHRDELQSRKAIDAATQTEPGEEMPGLSVSEVGTQTSITTACAGTQTAVITRIASSQTTIWSRSTTTQTDMDENILFPRGTQSTEGSPVSKMSVSRSSSLKSSSSVSSQGSVASSTGSPASIRTTDFHNPGY
>Q9H4I0_1
KENFEASYNAITLPEEFHDFDTQNMNAIDVSEHFTQNQSRPEEITLRENFDNDLIFQAESFGEESEILRRHSFFDDNILLNSSGPLIEHSSGSLTGERSLFYDSGDGFGDEGAAGEMIDNLLQDDQNILLEDMHLNREISLPSEPPNSLAVEPDNSECICVPENEKMNETILLSTEEEGFTLDPIDISDIAEKRKGKKRRL
>Q9H4I0_3
KLGRKMIQKESVREEVGNQNIVETSMMQEPNYQQELSKPQTWKDVIGGSQHSSHEDTNKNINSEQDIVEMVSLAAEESSLMNDLFAQEIEYSPVELESLSNEENIET
>Q9H4I2_3
SIPESTSTPDLAGEPSAEGADGQAEIIITKTPIMKIMKGKAEAKKIHTLKENVPSQPVGEALPKLSTGEMEVREGDHSFINGAVPVSQASASSAKNPHAANGPLIGTVPVLPAGIAQFLSLQQQPPVHAQHHVHQPLPTAKALPKVMIPLSSIPTYNAAMDSNSFLKNSFHKFPYPTKAELCYLTVVTKYPEEQLKI
>Q9H4I2_6
RKKVNAEETKKAEENASQEEEEAAEDEGGEEDLASELRVSGENGSLEMPSSHILAERKVSPIKINLKNLRVTEANGRNEIPGLGACDPEDDESNKLAEQLPGKVSCKK
>Q9H4I2_7
GEETRAVADTGSEDQGPGTGELTAVHKGMGDTYSEVSENSESWEPRVPEASSEPFDTSSPQAGRQLETD
>Q9H4I3_1
MDGEEQQPPHEANVEPVVPSEASEPVPRVLSGDPQNLSDVDAFNLLLEMKLKRRRQ
>Q9H4I9_1
MASGAARWLVLAPVRSGALRSGPSLRKDGDVSAAWSGSGRSLVPSRSVI
>Q9H4K1_4
LESTTRKAVCASVKDFNKSQAIESVERKKQEKKQEQEDNL
>Q9H4L5_1
MMSDEKNLGVSQKLVSPSRSTSSCSSKQGSR
>Q9H4L5_4
SGSTITDSSSGVFDSISSRKRSSISKQNLFQTGSNVSFSCGGETRVP
>Q9H4L5_7
LHRTYSAPAINAIQGGSFESPKKEKRSHRRWRSRAIGKDAKGTLQVPKPFSGPVRLHSSNPNLSTLDFGEEKNYSDGSETSSEFSKMQEDLCHIAHKVYFTLRSAFNIMSAEREKLKQLMEQDASSSPSAQVIGLKNALSSALAQNTDLKERLRRIHAESLLLDSPAVAKSGDNLAEENSRDENRALVHQLSNESRLSITDSLSEFFDAQEVLLSPSSSENEISDDDSYVSDISDNLSLDNLSNDLDNERQTLGPVLDSGREAKSRR
>Q9H4L7_1
MNLFNLDRFRFEKRNKIEEAPEATPQPSQPGPSSPISLSAEEENAEGEVSRANTPDSDITEKTEDSSVPETPDNERKASISYFKNQRGIQYIDLSSDSEDVVSPNCSNTVQEKTFNKDTVIIVSEPSEDEESQGLPTMARRNDDISELEDLSELEDLKDAKLQTLKELFPQRSDNDLLKLIESTSTMDGAIAAALLMFGDAGGGPRKRKLSSSSEPYEEDEFNDDQSIKKTRLDHGEESNESAESSSN
>Q9H4L7_4
FAEDQDMQYVSQSEVPNGKEVSSRSQNYPKNATKTKLKQKFSMKAQNGFNKKRKKNVFNPKRVVEDSEYDSGSDVGSSLDEDYSSGEEVME
>Q9H4M7_1
MEGSRPRSSLSLASSASTISSLSSLSPKKPTRAVNKIHAFGKRGNA
>Q9H4M7_6
GRASRAEGDDYGQPRSPARPQPGEGPGGPGGPPEVSRGEEGRISESPEVTRLSRGRGRPRLLTPSPTTDLHSGLQMRRARSPDLFTPLSRPPSPLSLPRPRSAPARRPPAPSGDTAPPARPHTPLSRIDVRPPLDWGPQRQTLSRPPTPRRGPPSEAGGGKPPRSPQHWSQEPRTQAHSGSPTYLQLPPRPPGTRASMVLLPGPPLESTFHQSLETDTLLTKLCGQDRLLRRLQEEIDQKQEEKEQLEAALELTRQQLGQATREAGAPGRAWGRQRLLQDRLVSVRAT
>Q9H4M7_7
SPQDRVSAQQQLWMVEDTLAGLGGPQKPPPHTEPDSPSPVLQGEESSERESLPESLELSSPRSPETDWGRPPGGDKDLASPHLGLGSPRVSRASSPEGRHLPSPQLGTKAPVARPRMSAQEQLERMRRNQECGRPFPRPTSPRLLTLGRTLSPARRQPDVEQRPVVGHSGAQKWLRSSGSWSSPRNTTPYLPTSEGHRERVLSLSQALATEASQWHRMMTGGNLDSQGDPLPGVPLPPSDPTRQETPPPRSPPVANSGSTGFSRRGSGRGGGPTP
>Q9H4Q3_5
FSGGGGGAFLHHEHAARQGAVPAADGLGLSPKPPAPDFAAPSQAGTLRPHPLGPPPVQACGAREGIKREASSAPSATSPTPGKWGQPKKGKEQLDRALDMSGAARGQGHFLGIVGGSSAGVGSLAFYPGVRSAFKPAGLARAAAAAHGDPYREESSSKQGAGLALGRLLGGGRACGRPGSGENSAAGGAGHHHHHHAHHHHHPKCLLAGDPPPPPPPGLPCSGALRGFPLLSVPPEEASAFKHVERAPPAAAALPGARYAQLPPAPGLPLERCALPPLDPGG
>Q9H4Q4_5
ARHRPPSTALQAHSPALPAPHAHAPALAAAAAAAAAAAAHHLPAMVL
>Q9H4R4_1
MSSSGYPPNQGAFSTEQSHYPPHSVKYTFPSTHHQQDPAFGGKHEAPSSPILGQPCGDDQNASPSK
>Q9H4T2_3
EPGKQVPGNSERRDILMDKLAPLGRPYESLTVQLHPKKTQLEQEAGKPQRNGDKTRTKNEELFQKEDMPKDKEFLGEINDRLNKDTPQHPKSKDIIENEGRSEWQQRER
>Q9H4W6_3
ADIAEALYSVPRNHNQIPTLGNNPAHTGMMGVNSFSSQLAVNVSETSQANDQVGYSRNTSSVSPRGYVPSSTPQQSNYNTVSTSMNGYGSGAMASLGVPGSPGFLNGSSANSPYGIVPSSPTMAASSVTLPSNCSSTHGIFSFSPANVISAVKQKSAFAPVVRPQASPPPSCTSANGNGLQAMSGLVVPPM
>Q9H4X1_3
RMKRRSSASVSDSSGFSDSESADSLYRNSFSFSDEKLNSPTDSTPALLSATVTPQKAK
>Q9H4Z2_1
MEENEVESSSDAAPGPGRPEEPSESGLGVGTSEAVSADSSDAAAAPGQAEADDSGVGQSSDRGSRSQEEVSESSSSADPLPNSYLPDSSSVSHGPVAGVTGGPPALVHSSALPDPNMLVSDCTASSSDLGSAIDKIIESTIGPDLIQNCITVTSAEDGGAETTRY
>Q9H4Z2_2
PDDGAPMTSPMSSSTLAHSLAAIEALADGPTSTSTCLEAQGGPSSPVQLPPASGAEEPDLQSLEAMMEVVVVQQ
>Q9H4Z2_3
KMCQYRSSTKATLLRHMRERHFRPVAAAAAAAGKKGRLRKWSTSTKSQEEEGPEEEDDDDIVDAGAIDDLEEDSDYNPAEDEPRGRQLRLQRPTPSTPRPRRRPGRPRKLPRLEISDLPDGVEGEPLVSSQSGQSPPEPQDPEAPSSSGPGHLVAMGKVSRTPVEAGVSQSDAENAAPSCPDEHDTLPRRRGRPSRRFLGKKYRKYYYKSPK
>Q9H4Z2_16
EYCHFSTRHKKNLRLHVRCRHASSFEEWGRRHPEEPPSRRRPFFSLQQIEELKQQHSAAPGPPPSSPGPPEIPPEATTFQSSEAPSLLCSDTLGGATIIYQQGAEESTAMATQTALDLLLNMSAQRELGGTALQVAVVKSEDVEAGLASPGGQPSPEGATPQVVTLHVAEPGGGAAAESQLGPPDLPQITLAPGPFGGTGYSVITAPPMEEGTSAPGTPYSEEPAGEAAQAVVVSDTLKEAGTH
>Q9H4Z3_1
MANENHGSPREEASLLSHSPGTSNQSQPCSPKP
>Q9H4Z3_2
VISDPLGLNATPLPQDSSLVETPPAENKPRKRQLSEEQPSGNGVKKPKIEIPVTPTGQSVPSSPSIPGTPTLKMWGT
>Q9H4Z3_4
QSGRSHSSGSSSSSSSEAKDRDSGREQGPSREPHPT
>Q9H501_7
SDSDSNLSGEDSKALSQKKIKKKKTQTKKEIDSKNLVEKKKETKKANHKGSENKTDLDNSIGIKKMKTSCKFKIDSNISPKKDSKEFTQKNKKEKKNIVQHTTDSSLEEKQRTLDSGTSEIVKSPRIECSKTRREMQSVVQLIMTRDSDGYENSTDGEMCDKDALEEDSESVSEIGSDEESENEITSVGRASGDDDGSEDDEEEDEDEEEDEDEDSEDDDKSDSGPDLARGKGNIETSSEDEDDTADLFPEESGFEHAWRELDKDAPRA
>Q9H501_10
AYLASSSEDEEEIEEELQGDDGVNVEEDGKTKKSQKDDEEQIAKYRQLLQVIQEKEKKGKENDME
>Q9H501_11
GLKESAEEMVKNKLEGKDKLTPWEQFLEKKKEKKRLKRKQKALAEEASEEELPSDVDLNDPYFAEEVKQIGINKKSVKSAKDGTSPEEEIEIERQKAEMALLMMDEDEDSKKHFNYNKIVEHQNLSKKKKKQLMKKKEL
>Q9H501_14
EKARQRERKEQELTQAIKKKESEIEKESQRKSID
>Q9H511_1
MAPKKKIVKKNKGDINEMTIIVEDSPLNKLNALNGLLEGGNGLSCISS
>Q9H582_1
MRSFLQQDVNKTKSRLNVLNGLANNMDDLKINTDITGAKEELLDDNNFISDKESGVHKPKDCQTSFQKNNTLTLPEELSKDKSENALSGGQSSLFIHAGAPTVSSENFILPKGAAVNGPVSHSSLTKTSNMNKGSVSLTTGQPVDQPTTESCSTLKVAADLQLSTPQKASQHQVLFLLSDVAHAKNPTHSNKKLPTSASVGCDIQNSVGSNIKSDGTLINQVEVGEDGEDLLVKDDCVNTVTGISSGTDGFRSENDTNWDPQKEFIQFLMTNEETVDKAPPHSKIGLEKKRKRKMDVSKITRYTEDCFSDSNCVPNKSKMQEVDFLEQNEELQAVDSQKYALSKVKPESTDEDLESVDAFQHLIYNPDKCGEESSPVHTSTFLSNTLKKKCEESDSESPATFSTEEPSFYPCTKCNVNFREKKHLHRHMMYHLDGNSHFRHLNVPRPYACRECGRTFRDRNSLLKHMIIHQERRQKLMEEIRELKELQDEGRSARLQCPQCVFGTNCPKTFVQHAKTHEKDKRYYCCEECNFMAVTENELECHRGIAHGAVVKCPMVTSDIAQRKTQKKTFMKDSVVGSSKKSATYICKMCPFTTSAKSVLKKHTEYLHSSSCVDSFGSPLGLDKRKNDILEEPVDSDSTKTLTKQQSTTFPKNSALKQDVKRTFGSTSQSSSFSKIHKRPHRIQKARKSIAQSGVNMCNQNSSPHKNVTIKSSVDQKPKYFHQAAKEKSNAKANSHYLYRHKYENYRMIKKSGESYPVHFKKEEASSLNSLHLFSSSSNSHNNFISDPHKPDAKRPESFKDHRRVAVKRVIKESKKESSVGGEDLDSYPDFLHKMTVVVLQKLNSAEKKDSYETEDESSWDNVELGDYTTQAIEDETYSDINQEHVNLFPLFKSKVEGQEPGENATLSYDQNDGFYFEYYEDTGSNNFLHEIHDPQHLETADASLSKHSSVFHWTDLSLEKKSCPYCPATFETGVGLSNHVRGHLHRAGLSYEARHVVSPEQIATSDKMQHFKRTGTGTPVKRVRKAIEKSETTSE
>Q9H582_5
ALNSRRIIPRPFVAQKLASSDDFISQNVIPLEAYRNGLKTEALSVSASEEEGLNFLNEYDETKPELPSGKKNQSLTLIELLKNKRMGEERNSAISPQKIHNQTA
>Q9H583_3
DKAKPLGTVQQKRRQKMQQKKSQDLESVQEV
>Q9H598_1
MATLLRSKLSNVATSVSNKSQAKMSGMFARMGFQAATDEEAVGFAHCDDLDFEHRQGLQMDILKAEGEPCGDEGAEAPVEGDIHYQRGSGAPLPPSGSKDQVGGGGEFGGHD
>Q9H5H4_1
MEREALPWGLEPQDVQSSDEMRSPEGYLRGNMSENEEEEISQQEGSGDYEVEEIPFGLEPQSPGFEPQSPEFEPQSPRFEPESPGFESRSPGLVPPSPEFAPRSPESDSQSPEFESQSPRYEPQSPGYEPRSPGYEPRSPGYESESSRYESQNTELKTQSPEFEAQSSKFQEGAEMLLNPEEKSPLNISVGVHPLDSFTQGFGEQPTGDLPIGPPFEMPTGALLSTPQFEMLQNPLGLTGALRGPGRRGGRARGGQGPRPNI
>Q9H5I5_1
VTDEAAQSNPEFENEELAEGEKIDSEEALIYEEDFNGGDGVEGELEESTKL
>Q9H5I5_2
LVQDEGTKEEDKALACSPIQITAGRRRSLWYATHYPTDERKLLSMTQDDYKPSDGLL
>Q9H5I5_3
GNPVDYHTIHPSLPMENGPGKADLYSTPQYRWEPSDESSEKREEEEEEKEEFEEERSREEKRSIKVHAMV
>Q9H5I5_4
QEKEALLSEVKIGSQENEEKDEELQDIQVEGEPKEEEEEEAKEEKQERKKVEQEEAEEEDEQDIMKVL
>Q9H5I5_8
GSLPDLTMMHLTASLEKPEVRKLAEPGEEKLEGYSEKAQKGDLGKDSEESEEDGEEEEESEEEEETSD
>Q9H5I5_12
KARIEEEKKSMDQLKRQMDRIKARQQKYKKGKERMLSLTQEPGEGQDMQKLSEEDDEREADKQKAKGKKKQWWRPWVDHASMVRSGDYYLFETDSEEEEEEELKKEDEEPPRRSAFQFVYQAWITDPKTALRQRHKEKKRSAREERKRRRKGSKEGPVEWEDREDEPIKKKSDGPDNIIKRIFNILKFTWVLFLATVDSFTTWLNSISREHIDISTVLRIERCMLTREIKKGNVPTRESIHMYYQNHIMNLSRESGLDTIDEHPGAASGAQTAHRMDSLDSHDSISSEPTQCTMLYSRQGTTETIEEVEAEQEEEAGSTAPEPREAKEYEATGYDVGAMGAEEASLTPEEELTQFSTLDGDVEAPPSYSKAVSFEHLSFGSQDDSAGKNRMAVSPDDSRTDKLGSSILPPLTHELTASELLLKKMFHDDELEE
>Q9H5I5_13
DDMTESGMAREESDDELSLGHGRRDSSDSLKSINLAASVESVHVTFPEQQTAVRRKRSGSSSEPSQRSSFSSNRSQRGSTSTRNSSQKGSSVLSIKQKGKRELYM
>Q9H5J0_2
ALAEADSTKKEEETNSQLPSLEFLSSTSRGTQPSLASAETSGHWGKGEWKGSAAPSPTVRPPDEPPMSSGADTTQPGMEVDAPHLRAPHPPVADVSLASPSSSTETIPTNYFSSGISAVSLEPLPSLDVGPESLRVVEPKDPGGPLQGFYPPASAPTSAPAPVSAPVPSQAPAPAEAELVQVKVEAIVISDEETDVSDEQPQGPERAFPSGGAVYGAQPSQPEAFEDPGAAGLEEVGPSDHFLPTDPHLPYHLLPGAGQYHRGLVTSPLPAPASLHEPLYLSSEYEAAPGSFGV
>Q9H5J8_1
MDKSGIDSLDHVTSDAVELANRSDNSSDSSLFKTQCIPYSPKGEKRNPIRKFVRTPESVHASDSSSDSSFEPIP
>Q9H5J8_2
KNRKKRYKKKKKRRYQPTGRPRGRPEGRRNPIYSLIDK
>Q9H5J8_5
LSVYLEEEDITEEAALSKKRATKAKNTGQRGLKM
>Q9H5K3_1
MEKQPQNSRRGLAPREVPPAVGLLLIMALMNTLLYLCLDHFFIAPRQSTVDPTHCP
>Q9H5L6_1
KGKARQKILKQPLPDNSQEVATEDHNYSLKTPLTIGAEKLAEVQQMLQVS
>Q9H5L9_1
MGITPWPKGHTEPKGSYSLRKKPCYGTVAALDCAGCQEGMAEAASVGLAQSEST
>Q9H5P4_3
FDPLGLGDLSSGSLSSLSSRGHLGSDSGSTATRYLLRKQQRLLNGP
>Q9H5P4_6
RLSNGVLQQLSPASESSSSVSSCASSAPYSSGSLPSDRMDICLGQEEPGSRGPGWGRADTAMQTEPDAGGRVETWCSVRPTVI
>Q9H5P4_7
RDTAIRSDGPHPGRRLDSALSESPKTALLLALSRPRPPITRSQSYLTLWEEKQQRKKEKSGSPGEKGALQRSKTLMNLFFKGGRQGRLARDGRREAWTLDSGSLAKTYPRLDIEKAGGVGPVQKFVTWRLRRDQERGRALLSARSGSPSSQLPNVDEQVQA
>Q9H5P4_9
VNGFPEEEDNGELRERLGALKVSPSASAPRHPHKGIPPLQDVPVDAFTPLRIACTPPPQLPPVAPRPLRPNWLLTEPLSREHPPQSQIRGRAQSRSRSRSRSRSRSSRGQGKSPGRRSPSPVPTPAPSMTNGRYHKPRKARPPLPRPLDGEAAKVGAKQGPSESGTEGTAKEAAMKNP
>Q9H5P4_10
PSPRPSPSDSSALTDGGLPADHLPAHQPLDAAPVPAHWLPEPPTNPQTPPTDARLLQPTPSPAPSPALQTPDSKPAPSPRIP
>Q9H5U6_3
ELDHKRSTCPNIATSKRANKAVRKQKQRKSNKMKMETTKGQSMNHTSATRRKKRRERAHQYLGS
>Q9H5V7_1
MGEKKPEPLDFVKDFQEYLTQQTHHVNMISGSVSGDKEAEALQGAGTDGDQNGLD
>Q9H5V7_9
FRCSDRSNLSHHRRRKHKMVPIKGTRSSLSSKKMWGVLQKKTSNLGYSRRALINLSPPSMVVQKPDYLNDFTHEIPNIQTDSYESMAKTTPTGGLPRDPQELMVDNPLNQLSTLAGQLSSLPPENQNPASPDVVPCPDEKPFMIQQPSTQAVVSAVSASIPQSSSPTSPEPRPSHSQRNYSPVAGPSSEPSAHTSTPSIGNSQPSTPAPALPVQDP
>Q9H5V8_5
MGVCPPSPPTICSRAPTAKLATEEPPPRSPPESESEPYT
>Q9H5Y7_4
PGLVNNPSMPTQTSYLMVTTPATTTNTADTILRSLTDAV
>Q9H5Y7_7
GHKTTHHTTERPSASLYEQHMVSPMVHVYRSPSFGPKHLEEEEERNEKEGSDAKHLQRSLLEQENHSPLTGSNMKYKTTNQSTEFLSFQDASSL
>Q9H5Z6_3
ELGVKNGILGAGMLPLGSRLTSVSAKRTSEPRSQRNQGKRSQGHSLELPEPSGSPTSDRCAGTSWKSPGRSFQVSSPAMGAHLHLSSHHLESGARMKVLNRENSFQKLEAETNVDTGLTIINSEPRQTYFGGFPRDLQTSQPPFCLPASSLGVATSKNNSVLKERVSPLPLAGQRDLGTRKTISECLLHLQVQGEEKEEDEEEFFI
>Q9H607_1
MHNPDGSASPTADPGSELQTLGQAARRPPPPRAGHDAPRRTRPSARKPLSCFSRRPMPTREPPKTRGSRGHLHTHPPGPGPPLQGLAPRGLKTSAPRPPCQPQPGPHKAKTKKIVFEDELLSQALLGAKKPIGAIPKGHKPRPHPVPDYE
>Q9H609_1
MEDPNPEENMKQQDSPKERSPQSPGGNICHLG
>Q9H611_2
AAPGPGPASARAQLLGPRPRDFVTISPVQPEERRLRAATRVPDTTLVKRPVEPQAGAEPSTEAPRWPLPVKRLSLPSTK
>Q9H633_3
RPEAQLGSQADSKPLQPLPNTAHSISDRLPEEKMQTQGSSNQ
>Q9H665_1
MGPGRCLLTALLLLALAPPPEASQYCGRLEY
>Q9H665_3
SSCLQRFGPPPCPDYEFRENCGLNDHGDFVTPPFRKCSSGQCNPDGAEL
>Q9H665_4
GGAVTPTPAAGGGRTPWRCRERPVPAKGHCPLTPGNPGAPSSQERSSPASSIAWRTPEPVPQQAWPNFLPLVVLVLLLTLAVIAILLFILLWHLCWPKEKADPYPYPGLVCGVPNTHTPSSSHLSSPGALETGDTWKEASLLPLLSR
>Q9H693_1
MRASRSPPSPRRCHHHHEATGAASGAAAGGPGAGCVGLCRLALTPSAQDGRNSTFQTYKKEVCL
>Q9H693_3
FGGRLPVSRVEAALPYWVPLSLRPRKQHPCWMHAAGTTAGGSAVMSACCPSSSSSRPPTRTSYRLLQRVCCPSAS
>Q9H694_5
GLESSGVTIATSPSPASCPAGLACPSLDILASAGLGLTGLGLLGPTTLSLNTSTTPNSLLNALNSSVSPLQSPSSGTPSPTLWAPPLANTSSATGFSAIPHLMIPSTAQATLTNILLSGVPTYGHTAPSPPPGLTPVDVHINSMQTEGKKISAALNGHAQSPDIKYGAISTSSLGEKVLSANHGDPSIQTSGSEQTSPKSSPTEGCNDAFVEVGMPRSPSHSGNAGDLKQMMCPSKVSCAKRQTVELLQGTKNSHLHSTDRLLSDPELSATESPLADKKAPGSERAAERAAAAQQNSERAHLAPRSSYVNMQAFDYEQKKLLATKAMLKKPVVTEVRTPTNT
>Q9H694_7
RANHVSYKPTMTTTYEGSSMSLSRSNSREHLGGGSESDNWRDRNGIGPGSHSEFAASIGSPKRKQNKSTEHY
>Q9H694_8
FESPNARTSFLEGGASGRLPRQYHSDIASVSGR
>Q9H6A0_1
MEGQVVGRVFRLFQRRLLQLRAGPPQDNSGEALKEPERAQEHS
>Q9H6A9_1
RSSTMGELEEEPAQGDSNPPRDPGVEMTVFRKVSSTPPVRCSSQHSVFGFNQVSELLPRMEDSGPLRDIKELVREQGSNNVIVTSADREMLKLSSQEKLIGDLPQTPPGAVPDPSLASTDSSEPSPLAGDGAPWSGSSMADTPMSPLLKGSLSQELSKSFLTLTQPDRALVRTSSRREQRRGAGGYQPLDRRGSGEPTPQKAGSSDSCFSGTDRETLSSFKSEKTNSTHLDSPPGGPAPEGSDTDPPSEAELPASPDAGVPSDDTLRSFDTVIGAGTPPGLAEPLLVVRPKDLALLRPSKRQPPLRRHSPPGRAPRRPLLEGGGFFEDEDTSEGSELSPASSLRSQRRYSTDSSSSTSCYSPESSRGAAGGPRKRRAPHGAEEGTAVPPKRPYGTQRTPSTASAKTHARVLSMDGAGGDVLRPPLAGCKAELEAQVGVEQAASEPVVLPAEARRGPAANQPGWRGELQEEGAVGGAAEETGRRDRSSSVRRTQAIRRRHNAGSNPTPPASVMGSPPSSLQEAQRGRAASHSRALTLPSALHFASSLLLTR
>Q9H6A9_4
GCNSGGNVDDSDCSGGGGLTSLSNNPPVAHPTPENTAGNGDQPLPPGPGWGPRSSLSGSGDGRPPPLLQWPPPRLPGPPPASPIPTEGPRTSRPPGPGLLSSEGPSGKWSLGGRKGLGGSDGEPASGSPKGGTPKSQAPLDLSLSLSLSLSPDVSTEASPPRASQDIPCLDSSAPESGTPMGALGDWPAPIEERESPAAQPLLEHQY
>Q9H6B1_8
PSKPLAPRILPNPLAAAAAAAAVAVSSPFSLRTAPAA
>Q9H6B4_2
DKERYEEEERPNEIREDAEAPKARLVKPSSSSSGSRSSRSGSSSTRSTANSASRSQRTLSTDAAPQPGLATQAYSLVGPEVRGSEPKK
>Q9H6D3_2
KPDPDQVDGARSLLSPEGYQLPQNRRMTHLAQKFFPKAKDEAASPVKG
>Q9H6D8_2
KDNDSNNNPKEKGKGPEQSPQGRPVGTRQKKSPSINTIDV
>Q9H6E4_3
QNPFKIDRTEFIPSTDPFQKALREEEKRRKKEEKRKEIRKGPRISRSQSEL
>Q9H6E5_3
EEPQPVPKAPESPSLDSALASPLDPQALACTPASPPDSQPPASPQDSEALDFETPSSSLAPQTPDSALASETLASPQSLPPASPLLEDREE
>Q9H6E5_4
EQATKRTRSEGGGTGESSQGGTSKRLKVDGQKNCCEEGKEEQQGCAGDGGEDRVEEMVIEVGEMVQDWAMQSPGQPGDLPLTTGKHGAPGEEGQPSHAALAERGPKGHEAAQEWSQGEAGKGAS
>Q9H6F2_2
GDHHHDNHGGSHSGGGPGAQHSAMPAKSKEELSEGSRKKKAKKAD
>Q9H6H4_2
AGRLRSFSMQDLRSISDAPAPAYHDPLYLEDQVSHRRPPIGYRAGGLQDSDTEDECWSDTEAVPRAPARPREKPLIRSQSLRVVKRKPPVREGTSRSLKVRTRKKTVPSDVDS
>Q9H6J7_3
KGDLMHDPAMDEELERLLAQVPGLVNSVTASPEASCLPSRTPPRVGSPWRPLHHSRKVDGESDGSTEETDESET
>Q9H6K1_2
GVTQQLSSFETEFNTQPHRKVEGNFNPFASPQKNRQSDENNLKDPGGSEFDSISKNTWAPAPDTWAPAPDQTEQDQNRLSQNSVNLSPSSHANNLSV
>Q9H6K5_1
MDNKRDKAKAGAAARTPAARAPGLLTPRPPGSPRPPPPVTPAALRVLGAAGAVGRKPLAERAGGIGGATIPESAPRAGPTRSAGTSSRNPASRPPASGRGERAPPAKNTSPGPVSSPGRASGTTRPGPLGQKGLRISAEETVARGKATEAPKRSALSAGARRDTSGPTPGTPSPAMARRSRAAGTEVGLPRPAPSARPRPPTEGPRKSVSSASEHSTTEPSPAARRRPSAGGGLQRPASRSLSSSATPLSSPARSGPSARGTPRAPAHPSQPKPKGLQALRPPQVTPPRKDAAPALGPLSSSPLATPSPSGTKARPVPPPDNAATPLPATLPPSPPVTPPPPAALQSQAPPTLPATPHSSSLTCQLATPLPLAPPSPSAPPSLQTLPSPPATPPSQVPPTQLIMSFPEAGVSSLATAAFVASVSPSVSSPLQSMPPTQANPALPSLPTLLSPLATPPLSAMSPLQGPVSPATSLGNSAFPLAALPQPGLSALTTPPPQASPSPSPPSLQATPHTLATLPLQDSPLLATLPLQASPSPLTTVSLQDPPLVSPSLLASPPLQAPPHPQAPPSMTTPPMQAPPSLQTIPPIQVPHSLTSPSLQAPPSPLALSSLQATTSLGSPTLQATHSFLTMSPRQTQASLISPSRPASTPPDSPPLQAPLSLPASPPLQTSLSPAVSPLSSPLTIHPLQALSSLASHSPQAPLSSLIMPPLETQSSLAPPSLQTPPASLTTPPLENLPSLAPPPLQTASAPLTTPPLENLPSLAPPPLQTASAPLTTPHLETPPCPAPCPLQAPPSPLTTPPPETPSSIATPPPQAPPALASPPLQGLPSPPLSPLATPPPQAPPALALPPLQAPPSPPASPPLSPLATPSPQAPNALAVHLLQAPFSPPPSPPVQAPFSPPASPPVSPSATPPSQAPPSLAAPPLQVPPSPPASPPMSPSATPPPQAPPPLAAPPLQVPPSPPASPPMSPSATPPPRVPPLLAAPPLQVPPSPPASLPMSPLAKPPPQAPPALATPPLQALPSPPASFPGQAPFSPSASLPMSPLATPPPQAPPVLAAPLLQVPPSPPASPTLQAPRRPPTPGPDTSVSGPRLTLALAPGPPPPPSRSPSSTLSGPDLAGHSSSATSTPEELRGYDSGPEGGAAASPPPDAELAACHPAAWSRGPAPPLAFRGAPGAPLPWPPATGPGSADGLCTIYETEGPESATPAPGALDPGPSPGTSGGKAAAGAGAGASSRSPKQARLGELPLGALQASVVQHLLSRTLLLAAAEGAAGGSGGGPGGAEGGGVTGGARAALSDAELGRWAELLSPLDESRASITSVTS
>Q9H6L5_1
MASPAPPEHAEEGCPAPAAEEQAPPSPPPPQASPAERQQQEEEAQEAGAAEGAGLQVEEAAGRAAA
>Q9H6L5_4
GIGEYINQKKRERSEADKEKSHKDDSELDFSALCPKISLTVAAKELSVSDTDVSEVSWTDNGTFNLSEGYTPQTDTSDDLDRPSEEVFSRDLSDFPSLENGMGTNDEDELSLGLPTELKRKKEQLDSGHRPSKETQSAAGLTLPLNSDQTFHLMSNLAGDVITAAVTAAIKDQLEGVQQALSQAAPIPEEDTDTEEGDDFELLDQSELDQIESELGLTQDQEAEAQQNKKSSGFLSNLLGGH
>Q9H6P5_1
MTMEKGMSSGEGLPSRSSQVSAGKITAKELETKQSYKE
>Q9H6Q3_1
MGSLPSRRKSLPSPSLSSSVQGQGPVTMEAER
>Q9H6R0_1
MPEEAGFPPAKRFRPGSGPPSRAGSFPPGRQVVMLLTAGSGGRGGGGGRRQQPPLAQPSASPYP
>Q9H6R3_1
MKPSWLQCRKVTSAGGLGGPLPGSSPARGAGAALRALVVPGPRGGLGGRGCRALSSG
>Q9H6R4_1
MGPAPAGEQLRGATGEPEVMEPALEGTGKEGKKASSRKRTLAEPPAKGLLQPVKLSRAELYKEPT
>Q9H6R7_2
PNSKDMTPYALPVIGEVRSMDKEATDSETNSEVSVSSSY
>Q9H6R7_3
EEPSITSGESQTTYSTFSAPLNKANRKKLIESLSPDFCHQNKGLLLTVNTSSQNGRPGRTLIKEIQSPLSSICDGSIALDAEPVTQPASLPRHSSTPDHTSTLEPPRLPQRKNLQSEK
>Q9H6R7_4
SRSDVFRDSFSHSPGAVSSLKVFTGLAAPSLDTTGCCNHVDGMA
>Q9H6S0_1
MSRPSSVSPRQPAPGGGGGGGPSPCGPGGGGRAKGLKD
>Q9H6S0_10
MSSEELPLASSWRSNNSRKSSADTEFSDECTTAERVLMKSPSPALHPPQKYKDRGILHPKRGTEDRSDQSSLKSTDSSSYPSPCASPSPPSSGKGSKSPSPRP
>Q9H6S1_1
MDALVEDDICILNHEKAHKRDTVTPVSIYSGDESVASHFALVTAYEDIKKRLKDSEKENSLLKKRIRFLEEKLIARFEEETSSVGREQVNKAYHAYREVCIDRDNLKSKLDKMNKDNSESLKVLNEQLQSKEVELLQLRTEVETQQVMRNLNPPSSNWEVEKLSCDLKIHGLEQELELMRKECSDLKIELQKAKQTDPYQEDNLKSRDLQKLSISSDNMQHAYWELKREMSNLHLVTQVQAELLRKLKTSTAIKKACAPVGCSEDLGRDSTKLHLMNFTATYTRHPPLLPNGKALCHTTSSPLPGDVKVLSEKAILQSWTDNERSIPNDGTCFQEHSSYGRNSLEDNSWVFPSPPKSSETAFGETKTKTLPLPNLPPLHYLDQHNQNCLYKN
>Q9H6S3_1
MSQSGAVSCCPGATNGSLGRSDGVAKMSPKDLFEQRKKYSNSNVIMHE
>Q9H6S3_5
VEGLASAPIEEVSPVSRQSIRNSQKHSPTSEPTPPGDALPPVSSPHTHRGYQPT
>Q9H6S3_8
SFPGNKDELMQHMDEVNDELIRKISNIRAQPQRHFRVERSQPV
>Q9H6T3_4
DIKQKDMELRRQNGVPEENLPPIRNGNFRKKKKGKAKESSKKTREENTKNRIKS
>Q9H6T3_8
KENSYPKEADIVIKSTEGERKQIEAQQNKQQ
>Q9H6T3_9
GHWDDVFLDSTQRQNVVKPIDNPPHPGSTKPLKKVIIEETGNLIQTIDVPDSTTAAAPENNPINLANVIAATGTTSKKNSSQDDLFPTSDTPRAKVLKIEEVSDTSSLQPQASLKQDVCQSYSEKMPIEIEQKPAQFAT
>Q9H6U6_10
DTDDLDLNSLRIQPVRSDPVSMPGSSRPVSDRRG
>Q9H6U6_11
GFGLRHMSSMEHTEEGLRERLADAMAESPSRDVVGSGTELQREGSIETLSNSSGSTSGSIPRNFDGYRSPLPTNESQPLSLFPTGFP
>Q9H6U8_1
MASRGARQRLKGSGASSGDTAPAADKLRELLGSREAGGAEHRTELSGNKA
>Q9H6W3_1
MDGLQASAGPLRRGRPKRRRKPQPHSGSVLALPLRSRKIRKQLRSVVSRMAALRTQTLPSENSEESRVESTADDLGDALPGGAAVAAVPDAARREPYGHLGPAELLEASPAARSLQTPSARLVPASAPPARLVEVPAAPVRVVETSALLCTAQHLAAVQSSGAPATASGPQVDNTGGEPAWDSPLRRVLAELNRIP
>Q9H6X2_4
GSTEEGAKLEKAKNARVKMPEQEYEFPEPRNLNNNMRRPSSPR
>Q9H6X2_6
PGDTGRCINFTRVKNNQPAKYPLNNAYHTSSPPPAPIYTPPPPAPHCPPPPPSAPTPPIPSPPSTLPPPPQAPPPNRAPPPSRPPPRPSV
>Q9H6X4_1
MSAARPQFSIDDAFELSLEDGGPGPESSGVARFGPLHFERRARFEVADEDKQSRLRYQNLENDEDGAQASPEPDGGVGTRDSSRTSIRSSQWSFSTISSSTQRSYNTCCSWTQHPLIQKNRRVVLASFLLLLLGLVLILVGVGL
>Q9H6X5_1
MASARKASRPMRDVFGDFSDVSLEDSTMEEIRNFQISRNLTKIAPGHSRFLKRNQTLDEKHLLLKENPVLGSGPRLASCRPPTTASRIRANAALMKLAQLETRIMNRKLQRNLSDTESDSMTADAGLPKRADRILSGGALELASQNTDKTSQNQARELPVTENNAQNAKVSRFLKKKQAPVENISPEAPAGKERTLQTPKQKEPARTFDSPDSDEEEMKVLLGSLMDSSREKNTNQGFSSANVSEEEERKLFSVPSQLRAFTVPSVELSSAKPSQTSHLPTSLAADRTLHSTRSRADYPQSHVSSDTASHTPSVSITGAFSNSVSLKMGHVKLVSSPGRSEAETVDEPVSEGADDSLDEFRINILSLDGLAPAVSENSDLEQEEESAQRQKTAGKIFRAEASTGQDAPRQAQARSWASQGKAASAEGDESEVSEHLSASSASAIQQDSTSSMQPPSEAPMVNTVSSAYSEDFENSPSLTASEPTAHSKESLDRTLDALSESSSSVKTDLPQTAESRKKSGRHVT
>Q9H6Y2_2
DYRRRKKKGGPLRALSSKTWSTDDFFAGLREEGEDSMAQEEKEETGDDSD
>Q9H6Y5_2
SVLDSADIEVTDSRLPHATIVDHRPQHRWLETCNAPPQLIQGKARSAPKPSQ
>Q9H6Y5_3
THPGKPRGVGEPRKGVVPSWPDRSPDPGGPEVTGSRSSSTSLVQHPPSRTTLKKTRGSPEPSPEAAADGPTVSPPERRAEDPNDQIPGSPGPWLVPSEERLSRALGVRGAAQLAQEMAAGRRRH
>Q9H6Z4_1
MADLANEEKPAIAPPVFVFQKDKGQKSPAEQKNLSDSGEEPRGEAEAPHHGTGHPESAGEHALEPPAPAGASASTPPPPAPEAQLPPFPRELAGRSAGGSSPEGGEDSDREDGNYCPPVKRERTSSLTQFPPSQSEERSSGFRLKPPTLIHGQAPSAGLPSQKPKEQQRSVLRPAVLQAPQPKALSQTVPSSGTNGVSLPADCTGAVPAASPDTAAWRSPSEAADEVCALEEKEPQKNESSNASEEEACEKKDPATQQAFVFGQNLRDRVKLINESVDEADMENAGHPSADTPTATNYFLQYISSSLENSTNSADASSNKFVFGQNMSERVLSPPKLNEVSSDANRENAAAESGSESSSQEATPEKESLAESAAAYTKATARKC
>Q9H6Z4_2
RVEQEQEAKMPAPEPGAAPSNEEDDSDDDDVLAPSGATAAGAGDEGDGQTTGST
>Q9H706_4
DIDEYSRAVRDVKTDWNEECKSPKKGRCSGHNHVPNSLSYARDELTQSFHRLSVCVYGNNLHGNSEVNLHGCRDLGGDWAPFPHDILPYQDSGDSGSDYLFPEASEESAGIPGKSELPYEELWLEEGKPSHQPLTRSLSEKNRCDQFRGSVRSKCATSPLPIPGTLGAAVKSSDTALPPPPVPPKSEAVREECRLLNAPPVPPRSAKPLSTSPSIPPRTVKPARQQTRSPSPTLSYYSSGLHNISVTKTDTNPSESTPVSCYPCNRVKTDSVDLKSPFGSPSAEAVSSRLSWPNHYSGASESQTRSDFLLDPSRSYSYPRQKTPGTPKRNCPAPFDFDGCELLASPTSPVTAEFSSSVSGCPKSASYSLESTDVKSLAAGVTKQSTSCPALPPRAPKLVEEKVASETSPLPLKIDGAEEDPKSGSPDLSEDQYFV
>Q9H707_2
VEDEAAPSKQSIYIQRETQVRTPMAGVSPKKAHPCEMCGPILGDI
>Q9H707_5
GNKLYDSGNFHQHQNEHIGEKPYRGSVEEALFAKR
>Q9H707_7
ESGKDFLLRSGLLQQEATHTGKSNSKTECVSLFHGGKSH
>Q9H714_1
MVSQSTVRQDSPVEPWEGISDHSGIIDGSPRLLNTDHPPCQLDIRLMRHKAVWINPQDVQQQPQDLQSQVPAAGNSGTHFVTDAASPSGPSPSCLGDSLAETTLSEDTTDSVGSASPHGSSEKSSSFSLSSTEVHMVRPGYSHRVSLPTSPGILATSPYPETDSAFFEPSHLTSAADEGAVQVSRRTISSNSFSPEVFVLPVDVEKENAHFYVADM
>Q9H714_3
KMKCNILSQQQTESWSKEVSGLLGSDQPDSEMTFDTNIKQESGSSTSSYSGYEGCAVLQVSPVTETRTYHDVKEICKCDVDEFVILELGDFNDITETCSCSCSSSKSVTYEPD
>Q9H720_2
KKNLDLLLQTKNSSKVLFRKSEKYMKLFLWLLVGVGLLGLGLRHKAYERKLGKVA
>Q9H772_1
MFWKLSLSLFLVAVLVKVAEARKNRPAGAIPSPYKDGSSNNS
>Q9H788_5
ARLKAEQEAEEPRKTHSEEFTNSLKTKSQYHDLQAPDNQQTKDIWKKVAEKEELEQGSRPAPTLEEEKIRSLSSSSRNIQQMLADSINRMKAYAFHQKKESMKKKQDEEINQIEEERTKQICKSWKEDSEWQASLRKSKAADEKRRSLAKQAREDYKRLSLGAQKGRGGERLQSPLRVPQKPERPPLPPKPQFLNSGAYPQKPLRNQGVVRTLSSSA
>Q9H790_1
MAETREEETVSAEASGFSDLSDSEFLEFLDLEDAQESKALVNMPGPSSESLGKDDKPIS
>Q9H792_1
MSACNTFTEHVWKPGECKNCFKPKSLHQLPPDPEKAPITHGNVKTNANHSNNHRIRNTGNFRPPVAKKPTIAVKPTMIVADGQSICGELSIQEHCENKPVIIGWNRNRAALSQKPLNNNNEDDEGISHVPKPYGNNDSAKKMSDNNNGLTEVLKEIAGLDTAPQIRGNETNSRETFLGRINDCYKRSLERKLPPSCMIGGIKETQGKHVILSGSTEVISNEGGRFCYPEFSSGEESEEDVLFSNMEEEHESWDESDEELLAMEIRMRGQPRFANFRANTLSPVRFFVDKKWNTIPLRNKSLQRICAVDYDDSYDEILNGYEENSVVSYGQGSIQSMVSSDSTSPDSSLTEESRSETASSLSQKICNGGLSPGNPGDSKDMKEIEPNYESPSSNNQDKDSSQASKSSIKVPETHKAVLALRLEEKDGKIAVQTEKEESKASTDVAGQAVTINLVPTEEQAKPYRVVNLEQPLCKPYTVVDVSAAMASEHLEGPVNSPKTKSSSSTPNSPVTSSSLTPGQISAHFQKSSAIRYQEVWTSSTSPRQKIPKVELITSGTGPNVPPRKNCHKSAPTSPTATNISSKTIPVKSPNLSEIKFNSYNNAGMPPFPIIIHDEPTYARSSKNAIKVPIVINPNAYDNLAIYKSFLGTSGELSVKEKTTSVISHTYEEIETESKVPDNTTSKTTDCLQTKGFSNSTEHKRGSVAQKVQEFNNCLNRGQSSPQRSYSSSHSSPAKIQRATQEPVAKIEGTQESQMVGSSSTREKASTVLSQIVASIQPPQSPPETPQSGPKACSVEELYAIPPDADVAKSTPKSTPVRPKSLFTSQPSGEAEAPQTTDSPTTKVQKDPSIKPVTPSPSKLVTSPQSEPPAPFPPPRSTSSPYHAGNLLQRHFTNWTKPTSPTRSTEAESVLHSEGSRRAADAKPKRWISFKSFFRRRKTDEEDDKEKEREKGKLVGLDGTVIHMLPPPPVQRHHWFTEAKGESSEKPAIVFMYRCDPAQGQLSVDQSKARTDQAAVMEKGRAENALLQDSEKKRSHSSPSQIPKKILSHMTHEVTEDFSPRDPRTVVGKQDGRGCTSVTTALSLPELEREDGKEDISDPMDPNPCSATYSNLGQSRAAMIPPKQPRQPKGAVDDAIAFGGKTDQEAPNASQPTPPPLPKKMIIRANTEPISKDLQKSMESSLCVMANPTYDIDPNWDASSAGSSISYELKGLDIESYDSLERPLRKERPVPSAANSISSLTTLSIKDRFSNSMESLSSRRGPSCRQGRG
>Q9H799_8
EKSRINIYQRNAPNHMELTSIHKPTDKRKMCNQKENPTKKEDHEKLS
>Q9H799_9
SYESEKSSSLNDEYGMHLENQKLSSSVLVNQGIKPFLQYPSNEVNKNEGMSGLFGLKQRSIYKIQDDTREKCLIQRSSNHIFWTPKSIKTRRCIFKAIQCNDINPQEDLPLALNTFGSIGR
>Q9H799_12
TYKAKNAIIKMVENRDTGCQIGPNIERESKSDAGGSVAVATPGGTEERNGQNKSCQNILNRMPTEAKNPDIKEINDDIISITHNTKKEFIDIDENLLEVEAFTEEEMDMHISDYEEDIEESVGGFRSPSLAICMMTLPQQLEEEFTEEVQCQREEPLETIMEEKSTEQKGMIEAFSHPGHTTPQSMQVDTSSEISSAQISTYKEKSSSVPLLISNGVNVASQPPAPTPQKTQRNEFTAQLPDCSESVRQMLQDEMFKLVQLQQINFMSLMQIVGSSFANLPDTQQLVQQSQSVHLGESQESNLRGCGDVEDSNKNLKERFFIKPQSMGENAREPRKNSPHCHEGTIPSGQNSTGNVQNVPHGSIPLCQLNGQPRKKGPIPSSQNLPSTSFYPAPAGNTHLYLLSTPSVVQKAPRLIPHAKTFSPGDGFPLLQFKSKQEFQPLFLHTGSIPQVPFRPLPQPREAWGLSDSFQPALPQRAAQTTPASHLNVSQYNTEARKKEVEQKTWAETVITEIPNHVNLDQYVGQENLTPQQDSSVFIKPEKLFDVKPGTLEISPHHSFGLPLLYLPLKPPNMFPSTSRASITVPSTPIQPIAEERKYPRLSLLHSHLSPENRCKKTQLIPLENLIAFKQSQQKLTHNLFEQGDAGHLQLLKVKIEPPEVRQGKDSKKRQRRRAEKELQEKRCEKLRRKPNVTFRPENSIINNDDSEIIKKPKEQQEHCGSHPLDDFDVPFEMLQDDNTSAGLHFMASVKKKAIGSQDASTNTDPEHEPLTAPQLLVPDVYLNLKLSSEMSEKPWSPSIPHTVTNLELPVREEPSNDNVIKQQSDHLAVPSSAELHYMAASVTNAVPPHNFKSQGLPKPEFRFKGQSTKSDSAEDYLLWKRLQGVSAACPAPSSAAHQLEHLSAKLQKIDEQLLAIQNIAENIEQDFPKPEMLDLHCDKIGPVDHIEFSSGPEFKKTLASKTISISEEVRFLTHMDEEDQSDKKETSEPEFSITENYSGQKTCVFPTADSAVSLSSSSDQNTTSPGMNSSDELCESVSVHPLQMTGLTDIADIIDDLIIKDGVSSEELGLTEQAMGTSRIQHYSGRHSQRTDKERREIQAWMKRKRKERMAKYLNELAEKRGQEHDPFCPRSNPLYMTSREIRLRQKMKHEKDRLLLSEHYSRRISQAYGLMNELLSESVQLPTLPQKPLPNKPSPTQSSSCQHCPSPRGENQHGHSFLINRPGKVKYMSKPSYIHKRKSFGQPQGSPWPHGTATFTIQKKAGGAKAAVRKATQSPVTFQKGSNAPCHSLQHTKKHGSAGLAPQTKQVCVEYEREETVVSPWTIPSEIHKILHESHNSLLQDLSPTEEEEPEHPFGVGGVDSVSESTGSIL
>Q9H7B2_3
DLSKLQTRKMKGLKKRPAERITEDHEKKSKRIKKN
>Q9H7C4_1
MASPEPRRGGDGAAQAARKTRVEANSPLPKNSGSLNEAEALNPEVTLSSEGSLNLEDIL
>Q9H7C4_2
EDTGDLDETLYVQETEKAEEALYIEEAMQPDEALHVEEPGNPEETVCVEETTEPDRIQFVEGPVEPGKPTSPEHVVYEGETVTRAEKSNPEESLRAEQSPSMEEN
>Q9H7D0_3
PNLTERKQSRTGSIVLPYIMSSTLRRLSITSVTSSVVSTSSNSSDNAPSRPGSDGSILEPLLERRASSGARVEDLSLREENSENRISKFKRKDWSLSKSQVIAEKAPEPDLMSPTRKAQRPKSLQLMDNRLSPFHGSSPPQSTPLSPPPLTPKATRTLSSPSLQTDGIAATPVPPPPPPKSKPYEGSQRNSTELAPPLPVRREAKAPPPPPPKARKSGIPTSEPGSQ
>Q9H7D7_1
MQANGAGGGGGGGGGGGGGGGGGGGQGQTPELACLSAQNGESSPSSSSSAGDLAHANGLLPSAPSAASNNSNSLNVNNGVPGGAAAASSATVAAASATTAASSSLATPELGSSLKKKKRLSQ
>Q9H7E9_1
MAALGHLAGEAAAAPGPGTPCASRGARLPGPVSSARNPSTVCLCPEQPTCSNADSRAHPLGDEGGTASKKQKNKKKTRNRASVANGGEKASEKLAPEEVPLSAE
>Q9H7E9_4
YRAQMEAEWREALRALRAAAYSAQVQPVDGATRKKSQRVCRPRSIWRAKATLDMPDE
>Q9H7J1_1
MSRERPPGTDIPRNLSFIAALTERAYYRSQRPSLEEEPEEEPGEGGTRFGARSRAHAPSRGRRARSAPAGGGGARAPRSRSPDT
>Q9H7L9_1
MSAAGLLAPAPAQAGAPPAPEYYPEEDEELESAEDDERSCRGRESDEDTEDASETDLAKHDEEDYVEMKEQMYQDKLASL
>Q9H7L9_13
KKKMIENEKLTMELTGDSMEVKPIMTRKLRRRPNDPVPIPDKRRKPAPAQL
>Q9H7N4_1
MEEEDESRGKTEESGEDRGDGPPDRDPTLSPSAFILRAIQQAVGSSLQGDLPNDKDGSRCHGLRWRRCRSPRSEPRSQESGGTDTATVLDMATDSFLAGLVSVLDPPDTWVPSRLDLRPGESEDMLELVAEVRIGDRDPIPLPVPSLLPRLRAWRTGKTVSPQSNSSRPTCARHLTLGTGDGGPAPPPAPSSASSSPSPSPSSSSPSPPPPPPPPAPPAPPAPRFDIYDPFHPTDEAYSPPPAPEQKYDPFEPTGSNPSSSAGTPSPEEEEEEEEEEEEEEEDEEEEEGLSQSISRISETLAGIYDDNSLSQDFPGDESPRPDAQPTQPTPAPGTPPQVDSTRADGAMRRRVFVVGTEAEACREGKVSVEVVTAGGAALPPPLLPPGDSEIEEGEIVQPEEEPRLALSLFRPGGRAARPTPAASATPTAQPLPQPPAPRAPEGDDFLSLHAESDGEGALQVDLGEPAPAPPAADSRWGGLDLRRKILTQRRERYRQRSPSPAPAPAPAAAAGPPTRKKSRRERKRSGEAKEAASSSSGTQPAPPAPASPWDSKKHRSRDRKPGSHASSSARRRSRSRSRSRSTRRRSRSTDRRRGGSRRSRSREKRRRRRRSASPPPATSSSSSSRRERHRGKHRDGGGSKKKKKRSRSRGEKRSGDGSEKAPAPAPPPSGSTSCGDRDSRRRGAVPPSIQDLTDHDLFAIKRTITVGRLDKSDPRGPSPAPASSPKREVLYDSEGLSGEERGGKSSQKDRRRSGAASSSSSSREKGSRRKALDGGDRDRDRDRDRDRDRSSKKARPPKESAPSSGPPPKPPVSSGSGSSSSSSSCSSRKVKLQSKVAVLIREGVSSTTPAKDAASAGLGSIGVKFSRDRESRSPFLKPDERAPTEMAKAAPGSTKPKKTKVKAKAGAKKTKGTKGKTKPSKTRKKVRSGGGSGGSGGQVSLKKSKADSCSQAAGTKGAEETSWSGEERAAKVPSTPPPKAAPPPPALTPDSQTVDSSCKTPEVSFLPEEATEEAGVRGGAEEEEEEEEEEEEEEEEEEQQPATTTATSTAAAAPSTAPSAGSTAGDSGAEDGPASRVSQLPTLPPPMPWNLPAGVDCTTSGVLALTALLFKMEEANLASRAKAQELIQATNQILSHRKPPSSLGMTPAPVPTSLGLPPGPSSYLLPGSLPLGGCGSTPPTPTGLAATSDKREGSSSSEGRGDTDKYLK
>Q9H7N4_2
KHGRKPGDPPGPPRPPKEPGPPDKGGPGLPLPPL
>Q9H7P6_2
RNHDSSQPTTPSQSSAASTPAPNLPRHISLTLPATFRGRNSTRTDYE
>Q9H7P9_1
MPEGAQGLSLSKPSPSLGCGRRGEVCDCGTVCETRTAPAAPTMASPRGSGSSTSLSTVGSEGDPAPGPTPACSASRPEPLPGPPIRLHLSPVGIPGSA
>Q9H7P9_5
NSLHCAPKSKPVLEPLTPPLGSPRPRDARSFTPGRRNTAPSPGPSVIRRGRRQSEPVKDPYVMFPQNAKPGFKHAGSEGELYPPESQPPVSGSAPPEDLEDAGPPTLDPSGTSITEEILELLNQRGLRDPGPSTHDIPKFPGDSQVPGDSETLTFQALPSRDSSEEEEEEEEGLEMDERGPSPLHVLEGLESSIAAEMPSIPCLTKIPDVPNLPEIPSRCEIPEGSRLPSLSDISDVFEMPCLPAIPSVPNTPSLSSTPTLSCDSWLQGPLQEPAEAPATRRELFSGSNPGKLGEPPSGGKAGPEEDEEGVSFTDFQPQDVTQHQGFPDELAFRSCSEIRSAWQALEQGQLARPGFPEPLLILEDSDLGGDSGSGKAGAPSSERTASRVRELARLYSERIQQMQRAETRASANAPRRRPRVLAQPQPSPCLPQEQAEPGLLPAFGHVLVCELAFPLTCAQESVPLGPAVWVQAAIPLSKQGGSPDGQGLHVSNLPKQDLPGIHVSAATLLPEQGGSRHVQAPAATPLPKQEGPLHLQVPALTTFSDQGHPEIQVPATTPLPEHRSHMVIPAPSTAFCPEQGHCADIHVPTTPALPKEICSDFTVSVTTPVPKQEGHLDSESPTNIPLTKQGGSRDVQGPDPVCSQPIQPLSWHGSSLDPQGPGDTLPPLPCHLPDLQIPGTSPLPAHGSHLDHRIPANAPLSLSQELPDTQVPATTPLPLPQVLTDIWVQALPTSPKQGSLPDIQGPAAAPPLPEPSLTDTQVQKLTPSLEQKSLIDAHVPAATPLPERGGSLDIQGLSPTPVQTTMVLSKPGGSLASHVARLESSDLTPPHSPPPSSRQLLGPNAAALSRYLAASYISQSLARRQGPGGGAPAASRGSWSSAPTSRASSPPPQPQPPPPPARRLSYATTVNIHVGGGGRLRPAKAQVRLNHPALLASTQESMGLHRAQGAPDAPFHM
>Q9H7R0_3
CIGMKWEDTNIEDQHRNPRRSLRCHIIERFSESRQPDSTVNEKPPGVDPCKSSVCGEIMGC
>Q9H7R5_5
LDISCKCVNTDLPPKGKNNMGEAFYTVKLERLESCDTVGLSFQEVQKNTYDFECQWKDDEGNYKTVLMLQKENLPGRRAQRDRRAAGNRHIENQLGVSFQSHLPELQQFQHEGKIYEYNQVEKSPNNRGKH
>Q9H7S9_1
MSDSPAGSNPRTPESSGSGSGGGGKRPAVPAAVSLLPPADPLRQANRLPIRVLKMLSAHTGHLLHPEYLQPLSSTPVSPIELDAKKSPLALLAQTCSQIGKPDPPPSSKLNSVAAAANGLGAEKDPGRSAPGAASAAAALKQLGDSPAEDKSSFKPYSKGSGGGDSRKDSGSSSVSSTSSSSSSSPGDKAGFRVPSAACPPFPPHGAPVSASSSSSSPGGSRGGSPHHSDCKNGGGVGGGELDKKDQEPKPSPEPAAVSRGGGGEPGAHGGAESGASGRKSEPPSALVGAGHVAPVSPYKPGHSVFPLPPSSIGYHGSIVGAYAGYPSQFVPGLDPSKSGLVGGQLSGGLGLPPGKPPSSSPLTGASPPSFLQGLCRDPYCLGGYHGASHLGGSSCSTCSAHDPAGPSLKAGGYPLVYPGHPLQPAALSSSAAQAALPGHPLYTYGFMLQNEPLPHSCNWVAASGPCDKRFATSEELLSHLRTHTALPGAEKLLAAYPGASGLGSAAAAAAAAASCHLHLPPPAAPGSPGSLSLRNPHTLGLSRYHPY
>Q9H7T3_1
MERSNAATKCGEEPRSGSRRLPKAEGDKSGSAGAPSKNSSRLGGRPCMCTAGRRPNRASGRRRRSCSPAPTWPPLCCYPQSRPTASAAGPGACMRASGRPHGNTTASTAPPRHPRPRRPGGPALRPTPRPCAGPAPPPASRDCRCRRPRRWPRAGRRGRRAGACKPSCAGAAWSARGAPLCSYRTSCAGSCGARTAPTPAPTCASPSAAASSCCRRRRACSSPTTAWSGACGAGPTAATAAQPGKPRSAAAPGRARA
>Q9H7T9_1
MRRTGPEEEACGVWLDAAALKRRKVQTHLIKPGTKMLTLLPGERKANIYFTQRRAPSTGIHQRSIASFFTLQPGKTNGSDQKSVSSHTESQINKESKKNATQLDHLIPGLAHDCMASPLATSTTADIQEAGLSPQSLQTSGHHRMKTPFSTELSLLQPDTPDCAGDSHTPLAFSFTEDLESSCLLDRKEEKGDSARKWEWLHESKKNYQSMEKHTKLPGDKCCQPLGKTKLERKVSAKENRQAPVLLQTYRESWNGENIESVKQSRSPVSVFSWDNEKNDK
>Q9H7U1_1
MEEKTQIKTFLGSKLPKYGTKSVRSTLQPMPNGTPVNLLGTSKNSNVKSYIKNNGSDCPSSHSFNWRKANKYQLCAQGVEEPNNTQNSHDKIIDPEKRVPTQGMFDKNGIKGGLKSVSLFTSKLAKPSTMFVSSTEELNQKSFSGPSNLGKFTKGTLLGRTSYSSINTPKSQLNGFYGNRSAGSMQRPRANSCATRSSSGESLAQSPDSSKSINCEKMVRSQSFSHSIQNSFLPPSSITRSHSFNRAVDLTKPYQNQQLSIRVPLRSSMLTRNSRQPEVLNGNEHLGYGFNRPYAAGGKKLALPNGPGVTSTLGYRMVHPSLLKSSRSPFSGTMTVDGNKNSPADTCVEEDATVLAKDRAANKDQELIENESYRTKNNQTMKHDAKMRYLSDDVDDISLSSLSSSDKNDLSEDFSDDFIDIEDSNRTRITPEEMSLKEEKHENGPPQDMFDSPKENEKAFSKTDEWIDISVSDRSECTKHTSGNNLVSPDTDYRAGSSFELSPSDSSDGTYMWDEEGLEPIGNVHPVGSYESSEMNSIDILNNLESCDLEDDDLMLDVDLPEDAPLENVECDNMNRFDRPDRNVRQPQEGFWKRPPQRWSGQEHYHLSHPDHYHHHGKSDLSRGSPYRESPLGHFESYGGMPFFQAQKMFVDVPE
>Q9H7U1_5
HQHDGSGSLHDIQLSLPSSPEPEDGDKVYKNEDLLNEIKQLKDEIKKKDEKIQLLELQLATQHICHQKCKEEKCTYADKYTQTPWRRIPGGYSAPSFSPWQGSFQGIPRTVPPHRRQTSSTTAFQQPSQTHRSHPGKTNKATTYRGPQ
>Q9H7V2_1
MDGIIEQKSMLVHSKISDAGKRNGLINTRNLMAESRDGLVSVYPAPQYQSHRVGASTVPASLDSSRSEPMQQLLDPNTLQQSVESRYRP
>Q9H7V2_3
EGVLRSWGDGVAADCCETTFIEDRSPTKDSLEYPDGKFIDLSADDIKIHTLSYDVEEEEEFQELESDYSSDTESEDNFLM
>Q9H7X2_1
MTVGARLRSKAESSLLRRGPRGRGRTEGDEEAAAILEHLEYADEAEAAAESGTSAADERGPGTRG
>Q9H7X3_1
MEPGGEPTGAKESSTLMESLAAVKAAFLAQAPSGSRSAEVQAAQSTEPAAEAGAPEGEGHRGGPPRALGSLGLCENQEARERPGGSPRGPVTSEKTGGQSGLESDVPPNAGPGAEGGGSWKGRP
>Q9H7Y0_1
MEPQLGPEAAALRPGWLALLLWVSALSCSFSLPA
>Q9H7Z3_2
NPSFCVGSITSLSQQTEAAPAHVSEGLPLTRSHLKSESSDESDTNKKLKQTSRKKKKEKKKKRKHQHHKKTKRKHGPSSSSRSETDTDSEKDKPSRGVGGSKKESEEPNQGNNAAADTG
>Q9H7Z3_6
GIYDQSTTHWLQGQGPPEQESKQPDAQPDSES
>Q9H7Z6_1
MAAQGAAAAVAAGTSGVAGEGEPGPGENAAAEGTAPSPGRVSPPTPARGEP
>Q9H7Z6_2
LTKTVKDAVQKNSEKYLSELAEQPERKITRNQKRKHDEINHVQKTYAEMDPTTAA
>Q9H7Z7_1
MDPAARVVRALWPGGCALAWRLGGRPQPLLPTQSRAGFAGAAGGPSPVAAARKGSPRLLGAAALALGGALGLYHTARWHLRAQDLHAERSAAQLSLS
>Q9H808_1
MTSRDQPRPKGPPKSTSPCPGISNSESSPTLNYQGILNRLKQFPRFSPHFAAELESIYYSLHKIQQDVAEHHKQIGNVLQIVESCSQLQGFQSEEVSPAEPASPGTPQQVKDKTLQESSFEDIMATRSSDWLRRPLGEDNQPETQLFWDKEPWFWHDTLTEQLWRIFAGVHDEKAKPRDRQQAPGLGQESKAPGSCDPGTDPCPEDASTPRPPEASSSPPEGSQDRNTSWGVVQEPPG
>Q9H813_1
MIRQERSTSYQELSEELVQVVENSELADEQDKETVRVQGPGILPGLDSESASSSIRF
>Q9H814_1
MALEVGDMEDGQLSDSDSDMTVAPSDRPLQLPKVLGGDSAMRAFQNTATACAPVSHYRAVESVDSSEESFSDSDDDSCLWKRKRQKCFNPPPKPEPFQFGQSSQKPPVAGGKKINNIWGAVLQEQNQDAVATELGILGMEGTIDRSRQSETYNYLLAKKLRKESQEHTKDLDKELDEYMHGGKKMGSKEEENGQGHLKRKRPVKDRLGNRPEMNYK
>Q9H814_2
NQKEYENKKAARKRRTQVLGKKMKQAIKSLNFQEDDDTSRETFASDTNEALASLDESQEGHAEAKLEAEEAIEVDHSHDLDIF
>Q9H816_2
DSVQQYMSSSSRKPSLLWLLERRLKRPRTQGV
>Q9H816_3
SPEESADQSQADRDSKKAKKEKLSPWPADLEKQPSHHPLRIKKQLF
>Q9H816_5
DEEFISQKTREEIGLGSPLVPMGDDDGGPEATGNQSAWMGHGSPLSHSSKGT
>Q9H819_2
NKYPEDTPPESHDPCGCCNCMKAQKEKKSENEWTQTRQGEGN
>Q9H819_4
VTDDTYYYRRRHRHERTQTQKEEEEEKPQTTYSAFIQLLPVLVIVIISVITQL
>Q9H825_2
QKPEEKARESSWDHVKTSATNRFSRMHCPTVPDEKNHYEKSSGSSEGQSKTESDFSNLDSEKHKKGPMETGL
>Q9H832_1
MAESPTEEAATAGAGAAGPGASSVAGVVGVSGSGGGFGPPFLPDVWAAAAAAGGAGGPGSGLAPLPGLPPSAAAHGA
>Q9H841_1
MAAVAPAGPGDSASAALDELSLNFTYGAPGAGNGSLSGDWYR
>Q9H841_4
EHLQQSYIDFGNIPDTTPERKAWRETNVGQNTTRFT
>Q9H845_1
MSGCGLFLRTTAAARACRGLVVSTANRRLLRTSPPV
>Q9H857_1
MRVESGSAQERGILLESLSTLLEKTTASHEGRAPGNRE
>Q9H869_1
MEEEASRSAAATNPGSRLTRWPPPDKREGSAVDPGKRRSLAATPSSSLPCTLIALGLRHEKEANELMEDLFETFQDEMGFSNMEDDGPEEEERVAEPQANFNTPQALRFEELLANLLNEQHQIAKELFEQLKMKKPSAKQQKEVEKVKPQCKEVHQTLIL
>Q9H869_7
KQLPVLGKCCEEIQPHQWKPPIEREEHRLPF
>Q9H869_10
ADGAREVGNMTGTTEINSDQGLEKDNSELGSETRYPLLLPKGVVLKLKPVADRFPKKAWRQKRSSVLKPLLIQPSPSLQPSFNPGKTPAQSTHSEAPPSKMVLRIPHPIQPATVLQTVPGVPPLGVSGGESFESPAALPAMPPEARTSFPLSESQTLLSSAPVPKVMMPSPASSMFRKPYVRRRPSKRRGARAFRCIKPAPVIHPASVIFTVPATTVKIVSLGGGCNMIQPVNAAVAQSPQTIPIATLLVNPTSFPCPLNQPLVASSVSPLIVSGNSVNLPIPSTPEDKAHMNVDIACAVADGENAFQGLEPKLEPQELSPLSATVFPKVEHSPGPPPVDKQCQEGLSENSAYR
>Q9H869_11
EEGRQALEPLPQGIQESLNNSSPGDLEEVVKMEPEDATEEISGFL
>Q9H875_1
MASPAASSVRPPRPKKEPQTLVIPKNAAEEQKLKLERLMKNPDKAVPIPEKMSEWAPRPPPEFVRDVMGSSAGAGSGEFHVYRHLRRREYQRQDYMDAMAEKQKLDAEFQKRLEKNKIAAEEQTAKRRKKRQKLKEKKLLAKKMKLEQKKQEGPGQPKEQGSSSSAEASGTEEEEEVPSFTMGR
>Q9H892_4
RLLLMEEDQEEDECRTTLNKTMISPPQTAMKSAE
>Q9H8E8_1
MDSSIHLSSLISRHDDEATRTSTSEGLEEGEVEGETLLIVESEDQASVDLSHDQSGDSLNSDEG
>Q9H8E8_2
TMKPEGEKLSASTLKIKAASKPTLDPIITVEGLRKRASRNPVESAMELKEKRSRTQEAKDIRRAQKEAAGFLDRSTSSTPVKFISRGRRPDVILEKGEVIDFSSLSSSDRTPLTSPSPSPSLDFSAPGTPASHSATPSLLSEADLIPDVMPPQALFHDDDEMEGDGVIDPGMEYVPPPAGSVASGPVVGVRKKVRGPEQIKQEVESEEEKPDRMDIDSEDTDSNTSLQTRAREKRKPQLEKDTKPKEPRY
>Q9H8G2_1
MTGKKSSREKRRKRSSQEAAAALAAPDIVPALASGSSGSTSGCGSAGGCGSVSCCGNANFSGSVTGGGSGGSCWGGSSVERSERRKRRSTDSSSVSGSLQQETKYILPTLEKELFLAEHSDLEEGG
>Q9H8G2_3
DNGMDSDMEEEADDGSKMGSDLVSQQDICIDSASSVRENKQPEGLELKQGKGEDSDVLSINADAYDSDIEGPCNEEAAAPEAPENTVQSEAGQIDDLEKDIEKSVNEILGLAESSPNEPKAATLAVPPPEDVQPSAQQLELLELEMRARAIKALMKAGDIKKPA
>Q9H8H2_1
MAPDLASQRHSESFPSVNSRPNVILPGREGRREGLPPGGGTRGSLVPTRPVPPSPAPLGTSPYSWSRSGPGRGGGAGSSRVPRGVPGPAVCAPGSLLHHASPTQTMAAADGSLFDNPRTFSRRPPAQASRQAKATKRKYQASSEAPPAKRRNETSFLPAKKTSVKETQRTFKGNAQKMFSPKKHSVSTSDRNQEERQCIKTSSLFKNNPDIPELHRPV
>Q9H8H2_5
NLSALTRKKRKAHVKRPDLHKKTQSKHSLAEILRSEYSSGMEADIAKVKKQNAPGEPGGRPLQHSLQPTPCFGRGKTLKWRKTQKGVQRDSKTSQKV
>Q9H8J5_3
SLTRNLPSQELPQEDSLLHGQFSQAVTPLAHHHTDYSKPTDISWRDTLSQKFGSSDHLEKLFKMDEASAQLLAYKEKGHSQSSQFSSDQEIAHLLPENVSALPATVAVASPHTTSATPKPATLLPTNASVTPSGTSQPQLATTAPPVTTVTSQPPTTLISTVFTRAAATLQAMATTAVLTTTFQAPTDSKGSLETIPFTEISNLTLNTGNVYNPTALSMSNVESSTMNKTASWEGREASPGSSSQGSVPENQY
>Q9H8K7_4
RNCIPIGEQLQSVLGNSGYKHMIGLQSSSTLGTLNKSSSTPFPFRTGLTSGNVTENLQTYIDKSTQLPGGENSTKLDECKVMPQNHSFLENDLKNAMASFLPKKVSDNSNIP
>Q9H8L6_8
TGPNCEHHDSMAIPEPADPGDSHQEPQDGPVSFKPGHLAAVINEVEVQQEQQEHLLGDLQNDVHRVADSLPGLWKALPGNLTAAVMEANQTGHEFPDRSLEQVLLPHVDTFLQVHF
>Q9H8L6_11
QSLHSLTQAIRNLSLDVEANRQAISRVQDSAVARADFQ
>Q9H8L6_14
KVQENTQRVGQLRQDVEDRLHAQHFTLHRSISELQADVDTKLKRLHKAQEAPGTNGSLVLATPGAGARPEPDSLQARLGQLQRNLSELHMTTARREEE
>Q9H8L6_17
QALGWDELAARVTALEQASEPPRPAEHLEPSHDAGREEAATTALA
>Q9H8L6_26
GLMEANVSLDLGKLQTMLSRKGKKQQKDLEAPRKRDKKEAEPLVDIRVTG
>Q9H8M2_2
EVTELSGSGHDSSYYDDRSDHERERHKEKKKKKKKKSEKEKHLDDEERRKRKEEKKRKREREHCDTEGEADDFDPGKKVEVEPPPDRPVRACRTQPAENE
>Q9H8M2_3
GNEDTAVEEPVPEVVPVQVETAKKSKKPSREVISCMFEPEGNACSLTDSTAEEHVLALVEHAADEA
>Q9H8M2_4
DHSRTLFQLKQRRNVPMKPPDEAKVGDTLGDSSSSVLEFMSMKSYPDVSVDISMLSSLGKVKKELDPDDSHLNLDETTKLLQDLHEAQAERGGSRPSSNLSSLSNASERDQHHLGSPSRLSVGEQ
>Q9H8M5_3
PKVKMAGGQAAAALPTWKMAARRSLSARGRGILQAAAGRLLPLLLLSCCCGAGGCAAVGEN
>Q9H8M5_7
TELLAAGSPGENKSPPRPCGLNHSDSLSRSDRIDAVTPTLGSSNNQLN
>Q9H8M5_8
DKTPQSSDSENTKIELTLTELHDGLPDETANLLNEQNCVTHSKANHSLHNEGAI
>Q9H8M9_2
DCRRRPGKKFLQDRESSSDSSDSEDGSEDTVSDLSVRRHRRFERTLNKNVF
>Q9H8N7_4
AELQGPCPQAPPLEPGAQALAYRPVSRNIDVPKRKSDAVEMDEMMAAMVLTSLSCSPVVQSPPGTEANFSASRAACDPWKESGDISDSGSSTTSGHWSGSSGVSTPSPPHPQASPKYLGDAFGSPQTDHGFETDPDPFLLDEPAPRKRKNSVKVMYKCLWPNCGKVLRSIVGIKRHVKAL
>Q9H8N7_5
LGDTVDSDQFKREEDFYYTEVQLKEESAAAAAAAAAGTPVPGTPTSEPAPTPSMTGLPLSALPPPLHKAQSSGPEHPGPESSLPSGALSKSAPGSFWHIQADHAYQALPSFQIPVSPHIYTSVSWAAAPSAACSLSPVRSRSLSFSEPQQPAPAMKSHLIVTSPPRAQSGARKARGEAKK
>Q9H8S5_1
MLVRGRDQGSGSRLGPIVRRWAPRPSPLQSLAASLDAEPSSAAVPDGFPAGPTVSPRRLARPPGLEEALS
>Q9H8T0_1
MNPFWSMSTSSVRKRSEGEEKTLTGDVKTSPPRTAPKKQLPSIPKNALPITKPTSPAPAAQSTNGTHAS
>Q9H8U3_1
MGDAGSERSKAPSLPPRCPCGFWGSSKTMNLCSKCFADFQKKQPDDDSAPSTSNSQSDLFSEETTSDNNNTSITTPTLSPSQQPLPTELNVTSPSKEECGPCTDTAHVSLITPTKRSCGTDSQSENEASPVKRPRLLENTERSEETSRSKQKSRRRCFQCQTKLEL
>Q9H8V3_8
ETMYLYEKANTPELKKSVSMLSLNTPNSNRKRRRLKETLAQLSRETDVSPFPPRKRPSAEHSLSIGSLLDISNTPESSINYGDTPKSCTKSSKSSTPVPSK
>Q9H8V3_12
KTSKKVTRAFSFSKTPKRALRRALMTSHGSVEGRSPSSNDKHVMSRLSSTSSLAGIPSPSLVSLPSFFERRSHTLSRSTTHLI
>Q9H8V8_1
MKPDWPRRGAAGTRVRSRGEGDGTYFARRGAGRRRREIKAPIRAAWSPPSAAMSGLQSGRRWRPQGTGTGARAAGALA
>Q9H8W2_1
MRPGSSPRAPECGAPALPRPQLDRLPARPAPSRGRGAPSLRWPAKEVGPRPQIPATCEPGKVCGASAGRRDAARPSRPRSSRVTFSTRRQPGPQRGRWGLRGGPESVRGLPHLG
>Q9H8W3_1
MWSGLLPPGLNESDAESNSEDEATLENSGLNLQEDKEDESIRKTEIIDFSTDEPKTETESNVNAYEECPSGIPIDMWNKFQELHKKHSEQKSTTSRFRGKRRKRSRKDKLKNEKELHSEPSSNE
>Q9H8W3_4
VKIAKAVACHNFVKAKKEVENSQAARKKKKLAWGFEAKKRWETKSNMGYM
>Q9H8W4_2
DMATCQPARSDSYSQSLKSPLNDMSDDDDDDDSSD
>Q9H8X3_2
ESMFPSQHPVLSSNLADSSGQGRSPAGAHPAL
>Q9H8X9_3
KEESSKHQAVRKDPYVQMDKGVLQQGAGALGSSAQGVKAKSSLLIHKHLCHFCTSVNQDGDSTAREGDEDPCPSALGAKARNSRLICRRLCQFSTRVHPDGGSMAQEADDAPSISTLGLQQETTEPMKTDSAESED
>Q9H8Y1_3
TCPALPPREVLGMEELEKLPEEQVAEEELECSALAVSSP
>Q9H8Y1_6
RGLSKLQVPVPTLGKGGQEAEEKQEKEAGRDVTAVMAPPVGASSEDVEGGPSREGALQEGATAQGQ
>Q9H8Y5_3
STGDLSSISGSEDSDSASEEDLQTLDRERATFEK
>Q9H8Y5_5
REAVRLHSPQTHWKTVREERKKPTEEEIRKICRDEKEALGQNEESPKQGSGSEGEDGFQVELELVELTVGTLDLCESEVLPKRRRRKRNKKEKSRDQEAGAHRTLLQQTQEEEPSTQSSQAVAAPLGPLLDEAKAP
>Q9H8Y5_7
KREQKAARRQREEQQQRQQEQEEREREEQRRFAALSDREKRALAAERRLAAQLGAPTSPIPDSA
>Q9H8Y8_4
EEGKKISLPGQMAGTPITPLKDGFTEVQLSSVNPPSLSPPGTTGIEQSLTGLSISSTPPAVSSVLSTGVPTVPLLPPQVNQSLTSVPPMNPATTLPGLMPLPAGLPNLPNLNLNLPAPHIMPGVGLPELVNPGLPPLPSMPPRNLPGIAPLPLPSEFLPSFPLVPESSSAASSGELLSSLPPTSNAPSDPATTTAKADAASSLTVDVTPPTAKAPTTVEDRVGDSTPVSEKPVSAAVDANASESP
>Q9H902_1
GALSERLRSFSMQDLTTIRGDGAPAPSGPPPPGSGRASGKHGQPKMSRSASESASSSGTA
>Q9H903_1
MTVPVRGFSLLRGRLGRAPALGRSTAPSVRAPGEPGSA
>Q9H910_1
MFQVPDSEGGRAGSRAMKPPGGESSNLFGSPEEATPSSRPNRMASNIFGPTEEPQNIPKRTNPPGGKGSGIFDESTPVQTRQHLNPPGGKTSDIFGSPVTATSRLAHPNKPKDHVFLCEGEEPKSDLKAARSIPAGAEPGEKGSARKAGPAKEQEPMPTVDSHEPRLGPRPRSHNKV
>Q9H930_1
MAGGGSDLSTRGLNGGVSQVANEMNHLPAHSQSLQR
>Q9H930_2
LSFQESDRKEREERPDIKLSLKQGEVPESPEARKESDQACGKMDTVDIANNSTLGKPKRKRRKKKGHGWSRMGTRTQKNNQQNDNSKADGQLVSSEKKANMNLKDLSKIRGRKRGKPGTHFTQSDRAPQKRVRSRASRKHKDETVDFQ
>Q9H939_2
SQKNAVPAGKATGPNLARRGPLPIPKSSPDDPNYSLVDDYSLL
>Q9H967_2
QLDQLMCPKSLSEKNSNNEVACKKTKIKKTCRRIIPPKMKNTSSKAESTLQNSSSAVHTESNKLQPKRTADAMNLSVDVESSQDGDSDEDTTPSLDFSGLSPYERKRLKNISENADF
>Q9H967_3
SLQLSESAARLREMIEKRQPPKSKRKKPKRENGIGCRRSMRLLKVDPSGVSLPAAPTPPTLVADETPLLPPGP
>Q9H972_3
KAVGLAEAALGLARANNELLKRLQEEVGDLRQGKVSIPDEDGESRAHSSPPEEPGPLKESPGEAFKALSAVEEECDSVGSGVQVVIEELRQLGAASVGPGPLGFPATQRDMRLPGCTLAASEAAPLLNPLVDDYVASEGAVQRVLVPAYAKQLSPATQLAIQRATPETGPENGTKLPPPRPEDMLNAAAALDSALEESGPGSTGELRHSLGLTVSPCRTRGSGQKNSRRK
>Q9H972_6
KHGTKANRVYGPPSDRLPSAEAQLLPPELYNPNFQEEEDEGGDENAPGSPSFDQP
>Q9H981_1
MTQAEKGDTENGKEKGGEKEKEQRGVKRPIVPALVP
>Q9H981_4
TQSKQEQSAKATADRKSASKPIGFEGDLRGQSSDLPERLHSQEVDLGSAQGDGLMAGNDSEEALTALM
>Q9H987_2
ADEGPVQSPSPHELQVLSPLSPLSPEPPGAPVPQPLQPGSLRSPPDSEAYYGETDSDADGPATQEKPRRPRRRGPTRPTPPGAPPDEVYLSDSPAEPAPTIPGPPSQGDSRVSSPSWEDGAALQPPPAEALLLPHGPLRPGPHLIPMVGPVPHPVAEDLTTTYTQKAKQAKLQRAESLQEKSIKEAKTKCRTIASLLTAAPNPHSKGVLMFKKRRQRAKKYTLVSFGAAAGTGAEEEDGVPPTSESELDEEAFSDARSLTNQSDWDSPYLDMELARAGSRASEGQGSGLGGQLSEVSGRGVQLFEQQRQRADSSTQELARVEPAAMLNGEGLQSPPRAQSAPPEAAVLPPSPLPAPVASPRPFQPGGGAPTPAPSIFNRSARPFTPGLQGQRPTTTSVIFRPLAPKRANDSLGGLSPAPPPFLSSQGPTPLPSFTSGVPSHAPVSGSPSTPRSSGPVTATSSLYIPAPSRPVTPGGAPEPPAPPSAAAMTSTASIFLSAPLRPSARPEAPAPGPGAPEPPSAREQRISVPAARTGILQEARRRGTRKQMFRPGKEETKNSPNPELLSLVQNLDEKPRAGGAESGPEEDALSLGAEACNFMQPVGARSYKTLPHVTPKTPPPMAPKTPPPMTPKTPPPVAPKPPSRGLLDGLVNGAASSAGIPEPPRLQGRGGELFAKRQSRADRYVVEGTPGPGLGPRPRSPSPTPSLPPSWKYSPNIRAPPPIAYNPLLSPFFPQAARTLPKAQSQGPRATPKQGIKALDFMRHQPYQLKTAMFCFDEVPPTPGPIASGSPKTARVQEIRRFSTPAPQPTAEPLAPTVLAPRAATTLDEPIWRTELASAPVPSPAPPPEAPRGLGASPSSCGFQVA
>Q9H992_1
MESKPSRIPRRISVQPSSSLSARMMSGSRGSSLNDTYHSRDSSFRLDSEYQSTSASASASPFQSAWYSESEITQGARSRSQNQQRDHDSKRPKLSCTNCTTSAGRNVGNGLNTLSDSSWRHSQVPRSSSMVLGSFGTDLMRERRDLERRTDSSISNLMDYSHRSGDFTTSSYVQDRVPSYSQGARPKENSMSTLQLNTSSTNHQLPSEHQTILSSRDSRNSLRSNFSSRESESSRSNTQPGFSYSSSRDEAPIISNSERVVSSQRPFQESSDNEGRRTTRRLLSRIASSMSSTFFSRRSSQDSLNTRSLNSENSYVSPRILTASQSRSNVPSASEVPDNRASEASQGFRFLRRRWGLSSLSHNHSSESDSENFNQESEGRNTGPWLSSSLRNRCTPLFSRRRREGRDESSRIPTSDTSSRSHIFRRESNEVVHLEAQNDPLGAAANRPQASAASSSATTGGSTSDSAQGGRNTGISGIL
>Q9H9A5_4
QQDPKQENGAKNSNQLGGNTESSESSETCSSKSHDGD
>Q9H9A5_6
AVKTHSEVRKKPVFQPVHPIQPIQMPAFTTVQRK
>Q9H9A7_4
LVVSVIPNNSNENIPRVTDVLDPALGPSDEELLASLDENDELTANNDTSSERCFTTGSSSNTIPTRQSSFEPEFVISPRPKEEPSNLSIHVMDGELDDFSLEEALLLEETVQKEQMETKELQPLTFNRNADRSIERFSHNPNTTNNFSLTCKNGNNNWSEKNVSEQMTNEDKSFGCPSVRDQNRSIFSVHCNVPLAHDFTNKEKNLETDNKIKQTSSSDSHSLNNKILNREVVNYVQKRNSQISNENDCNLQSCSLRSSEN
>Q9H9B1_1
MAAADAEAVPARGEPQQDCCVKTELLGEETPMAADEGSAEKQAGEAHMAADGETNGSCENSDASSHANAAKHTQDSARVNPQDGTNTLTRIAENGVSERDSEAAKQNHVTADDFVQTSVIGSNGYILNKPALQAQPLRTTSTLASSLPGHAAKTLPGGAGKGRTPSAFPQTPAAPPATLGEGSADTEDRKLPAPGADVKVHRARKTMPKSVVGLHAASKDPREVREARDHKEPKEEINKNISDFGRQQLLPPFPSLHQSLPQNQCYMATTKSQTACLPFVLAAAVSRKKKRRMGTYSLVPKKKTKVLKQRTVIEMFKSITHSTVGSKGEKDLGASSLHVNGESLEMDSDEDDSEELEEDDGHGAEQAAAFPTEDSRTSKESMSEADRAQKMDGESEEEQESVDTGEEEEGGDESDLSSESSIKKKFLKRKGKTDSPWIKPARKRRRRSRKKPSGALGSESYKSSAGSAEQTAPGDSTGYMEVSLDSLDLRVKGILSSQAEGLANGPDVLETDG
>Q9H9B1_3
PVPGQEKGSALEGRADTTTGSAAGPPLSEDDKLQGAASHVPEGFDPTGPAGLG
>Q9H9B1_4
SAALAQRQASAAQEAQEDGLPDTSSAAAADPL
>Q9H9C1_1
MNRTKGDEEEYWNSSKFKAFTFDDEDDELSQLKESKRAVNSLRDFVDDDDDDDLERVSWSGEPVGSISWSIRETAGNSGSTHEGREQLKSRNSFSSYAQLPKPTSTYSLSSFFRGRTRPGSFQSLSDALSDTPAKSYAPE
>Q9H9D4_3
SSEGPSLTQPGLDKEAAVAVVTEVESAVQQEVASPGEDAAEPCIDPGSQSPSGIQAENMVSPGLKFPTQDRISKDSQPLGPLLQDGDVDEECPAQAQMPPELQSNSATQQDPDGSGASFSSSARGTQPHGYLAKKLHSPSDQCPPRAKTPEPGAQQSGFPTLSRSPPGPAGSS
>Q9H9F9_2
QAEVNLEVDVVDSKPETPDLEQLEPSLEDVESMNDFDPLFSEETPGVEKPVTTVQPVFNLAAY
>Q9H9H4_3
LKGQRLPQALAPLPPRLPELAPTAPLPYPAPEASGPPAVAPRRIPPPPPPVPAGRLATPFTAAMSSGQAVPYPGLQCPPLPPRVGLPTQQGFSSQFVSPYPPPLPQRPPPRLPPHQPGFILQ
>Q9H9H5_3
SDLDSEEPGTGGAASRRGQPPAGARDSGRDVPLTQYQRDFGLWTTPAGPKDPPPGRGPGAGGRRGKSSAQSSAPPAPGARGVYVLPIGDADAAAAVTTSYRQEFQAWTGVKPSRSTKTKPARVITTHTSGWDSSPGAGFQVPEVRKKFTPNPSAIFQASAPRILNV
>Q9H9J2_1
MASGLVRLLQQGHRCLLAPVAPKLVPPVRGVKKGF
>Q9H9J4_1
MTIVDKASESSDPSAYQNQPGSSEAVSPGDMDAGSASWGAVSSLNDVSNHTLSLGPVPGAVVYSSSSVPDKSKPSPQKDQALGDG
>Q9H9J4_2
DVKNGGELTHPTHSPGQSSPRPVISQRVVTNKQAAPGFIGPQLPSHMIKNPPHLNGTGPLKDTPSSSMSSPNGNSSVNRASPVNASASVQNWSVNRSSVIPEHPKKQKITISIHNKLPVRQCQSQPNLHSNSLENPTKPVPSSTITNSAVQSTSNASTMSVSSKVTKPIPRSESCSQPVMNGKSKLNSSVLVPYGAESSEDSDEESKGLGKENGIGTIVSSHSPGQDAEDEEATPHELQEPMTLNGANSADSDSDPKENGLAPDGASCQGQPALHSENPFAKANGLPGKLMPAPLLSLPEDKILETFRLSNKLKGSTDEMSAPGAERGPPEDRDAEPQPGSPAAESLEEPDAAAGLSSTKKAPPPRDPGTPATKEGAWEAMAVAPEEPPPSAGEDIVGDTAPPDLCDPGSLTGDASPLSQDAKGMIAEGPRDSALAEAPEGLSPAPPARSEEPCEQPLLVHPSGDHARDAQDPSQSLGAPEAAERPPAPVLDMAPAGHPEGDAEPSPGERVEDAAAPKAPGPSPAKEKIGSLRKVDRGHYRSRRERSSSGEPARESRSKTEGHRHRRRRTCPRERDRQDRHAPEHHPGHGDRLSPGERRSLGRCSHHHSRHRSGVELDWVRHHYTEGERGWGREKFYPDRPRWDRCRYYHDRYALYAARDWKPFHGGREHERAGLHERPHKDHNRGRRGCEPARERERHRPSSPRAGAPHALAPHPDRFSHDRTALVAGDNCNLSDRFHEHENGKSRKRRHDSVENSDSHVEKKARRSEQKDPLEEPKAKKHKKSKKKKKSKDKHRDRDSRHQQDSDLSAACSDADLHRHKKKKKKKKRHSRKSEDFVKDSELHLPRVTSLETVAQFRRAQGGFPLSGGPPLEGVGPFREKTKHLRMESRDDRCRLFEYGQGKRRYLELGR
>Q9H9K5_3
SLNSQPLNLALSPQQSAQLLVSETSCQVSNRAMKGLTTHQYDTSLL
>Q9H9L3_2
FGEPPPKKALEGNAKHRNFVKKRRLLERRGFLSKKNQPPSKAPKLHSEPSKKGETPTVDGTWKTPSFPKKKTAASSNGSGQPLDKKAAVSWLTPAPSKKADSVAAKVDLLGEFQSALPKINSHPTRSQKKSSQKKSSKKNHPQKNAPQNSTQAHSENKCSGASQK
>Q9H9L4_3
QMKKTNPGPVGETLLCQLSSYAKTELGSQTPESSRSEASRILDEDSWSDGE
>Q9H9L7_1
MACGATLKRPMEFEAALLSPGSPKRRRCAPLPGPTPGLRPPDAEPPPPFQTQTPPQSLQQPAPPGSERRLPTPEQIFQNIKQEYSRYQRWRHLEVVLNQSEACASESQPHSSALTAPSSPGSSWMKKDQ
>Q9H9P5_4
HGPLDLRPPVCDVRELQAQEALQNGQLGGGEGVPDLQPGVLASQAMIEKILSEDPRWQDA
>Q9H9P5_5
KPPRLCRQGYACPHYHNSRDRRRNPRRFQYRSTPCPSVKHGDEWGEPSRCDGGDGCQY
>Q9H9P5_8
DLHLTSPSSTGSGQPGNAKRRDSPAEGGPRGSEQDSKQNHLAVFAAVHPPAPSVSSSVASSLASSAGSGSSSPTALPAPPARALPLGPASSTVEAVLGSALDLHLSNVNIASLEKDLEEQDGHDLGAAGPRSLAGSAPVAIPGSLPRAPSLHSPSSASTSPLGSLSQPLPGPVGSSAMTPPQQPPPLRSEPGTLGSAASSYSPLGLNGVPGSIWDFVSGSFSPSPSPILSAGPPSSSSASPNGAELARVRRQLDEAKRKI
>Q9H9P8_1
MVPALRYLVGACGRARGLFAGGSPGACGFASGRPRPLCGGSRSAS
>Q9H9Q2_2
TLKATASSSAQEMEQQLAERECPPHAEQRQPTKKMSKVKGLVSSRH
>Q9H9Q4_6
EVQVGQKHQGAGDPHTSNSASLQGIDSQCVNQPEQLVSSAPTLSAPEKESTGTSGPLQRPQLSKVKRKKPRGLFS
>Q9H9R9_1
MEPPEGAGTGEIVKEAEVPQAALGVPAQGTGDNGHTPVEEEVGGIPVPAPGLLQVTERRQPLSSVSSLEVHFDLLDLTELTDMSDQELAEVFADSDDENLNTESPAGLHPLPRAGYLRSPSWTRTRAEQSHEKQPLGDPERQATVLDTFLTVERPQED
>Q9H9S0_1
MSVDPACPQSLPCFEASDCKESSPMPVICGPEENYPSLQMSSAEMPHTETVSPLPSSMDLLIQDSPDSSTSPKGKQPTSAEKSVAKKEDKVPVKKQKT
>Q9H9V9_1
MRAGPEPQALAGQKRGALRLLVPRLVLTVSAPAEVRRRVLRPV
>Q9H9Y2_1
MAKAGDKSSSSGKKSLKRKAAAEELQEAAGAGDGATENGVQPPKAAAFPPGF
>Q9H9Y2_6
KLKKEREALGDKAPPKPVPKTIDNQRVYDETTVDPNDEEVAYDEA
>Q9H9Z2_1
MGSVSNQQFAGGCAKAAEEAPEEAPEDAARAADEPQ
>Q9HA47_2
GGSNGRSYKRTFSEPGDHPGMLTSGKRSHLESSSRPH
>Q9HA65_6
APPAEPHSPSPTASPLPLSPTRAPPTPPPSTDTAPQPDSSLEILPEEEDEGADS
>Q9HA82_1
QMEKDIRSDVEESDSSEEAAAAQEPLQLKNGAAGGPRPAPTDGPRSRVAGRLTNRHTTAT
>Q9HA90_2
EGATTAGQAAGDGNSRDVTPGDAAAELATDGDSDTDEEARLALRAEPPE
>Q9HA90_4
TRAGPRLPRGALSEHIETQIRLRRPRRRRRPPCAPGPDSGPDCERVARLEEENSSLRELVEDLRAALQSSDARCLALQVGLWKSQASTHEMGHGGPEAAVRELRQAQGALAAAEARAGRLRRGQAEVRRRAEEARQVVLRSLHRVRELEALAQQVPGLQRWVRRLEAELQRYRSEDSQLPTPQLANPEPGDKSNEPEDAGTRDPDPTPEGAWQSDSSSGSRALDEVDEQLFRSVEGQAASDEEEVEEERWQEEKKTPAAEAKTLLARLSSCRGRCDDQTAEKLMTYFGHFGGAN
>Q9HA92_1
MALPGARARGWAAAARAAQRRRRVENAGGSPSPEPAG
>Q9HAB3_2
PSVPTGELGSGLQVGAPGAEEEVEESSPLQEPPSQAAGTTPGPDPKA
>Q9HAC7_1
MPSETHAMLATLARVAALRRTCLFSGRGGGRGLWTGRPQSDMN
>Q9HAF1_2
QKNSNSKNDRRNRKFKEAERLFSKSSVTSAAAVSALAGVQDQLIEKREPGSGTESDTSPDFHNQENEPSQEDPEDLDGSVQGVKPQKAASSTSSGSHHSSHKKRKNKNRHRIDLKLNKKPRADY
>Q9HAH1_1
NEAQLKASGSISQQDTSGEKLSLKQKIEKFTRKNIWASLLGKNWEEHSVKDKHNTKERHLSRNPRVERPCKSSKGNKRGRTFRKTRNCNRHLRKNCCTSVRR
>Q9HAH7_1
MFEKYPGKMEGLFRHNPYTAFPPAVPGLPPGLPPAVSFGSLQGAFQPKSTNPELPPRLGPVPSGLSQKGTQIPDHFRPPLRKPGKWCAMHVRVAYMILRHQEKMKGDSHKLDFRNDLLPCLPGPYGALPPGQELSHPASLFTATGAVHAAANPFTAAPGAHGPFLSPSTHIDPFGRPTSFASLAALSNGAFGGLGSPTFNSGAVFAQKESPGAPPAFASPPDPWGRLHRSPLTFPAWVRPPEAARTPGSDKERPVERREPSITKEEKDRDLPFSRPQLRVSPATPKARAGEEGPRPTKESVRVKEERKEEAAAAAAAAAAAAAAAAAAATGPQGLHLLFERPRPPPFLGPSPPDRCAGFLEPTWLAAPPRLARPPRFYEAGEELTGPGAVAAARLYGLEPAHPLLYSRLAPPPPPAAAPGTPHLLSKTPPGALLGAPPPLVPAPRPSSPPRGPGPARADR
>Q9HAI6_1
HWSCASYNEQVAGEKEEETNSVATLSYSSVDETQVRSLYVSCKSSGKFISSVHSRESQHSRSQRVTVLQTNPNPVFESPNLAAV
>Q9HAK2_4
NQDIILKRAADIAEALYSVPRNPSQLPALSSSPAHSGMMGINSYGSQLGVSISESTQGNNQGYIRNTSSISPRGYSSSSTPQQSNYSTSSNSMNGYSNVPMANLGVPGSPGFLNGSPTGSPYGIMSSSPTVGSSSTSSILPFSSSVFPAVKQKSAFAPVIRPQGSPSPACSSGNGNGFRAMTGLVVPPM
>Q9HAP2_1
MAADVFMCSPRRPRSRGRQVLLKPQVSEDDDDSDTDEPSPPPASGAATPARAHASAAPPPPRAGPGREEPPRRQ
>Q9HAP2_5
QQHKDEDLSSLVQDDDMLYWHKHGDGWKTPVPMEEDPLLDTDMLMSEFSDTLFSTLSSHQPVAWPNPREIAHLGNADMIQPGLIPLQPNLDFMDTFEPFQDLFSSSRSIFGSMLPASASAPVPDPNNPPAQESILPTTALPTVSLPDSLIAPPTAPSLAHMDEQGCEHTSRTEDPFIQPTDFGPSEPPLSVPQPFLPVFTMPLLSPSPAPPPISPVLPLVPPPATALNPPAPPTFHQPQKFAGVNKAPSVITHTASATLTHDAPATTFSQSQGLVITTHHPAPSAAPCGLALSPVTRPPQPRLTFVHPKPVSLTGGRPKQPHKIVPAPKPEPVSLVLKNARIAPAAFSGQPQAVIMTSGPLKREGMLASTVSQSNVVIAPAAIARAPGVPEFHSSILVTDLGHGTSSPPAPVSRLFPSTAQDPLGKGEQVPLHGGSPQVTVTGPSRDCPNSGQASPCASEQSPSPQSPQNNCSGKSDPKNVAALKNRQMKHISAEQKR
>Q9HAQ2_4
ESTLRRKYTLIDRNDFAAISAIQKAGLVDVDGHLVGEPEGQNFGLGVAPFSTKPGKKAKSKKTFKEPLSSLARKEGASSPVNGKDLDYVSTSKTQLVPSSKDGDVKDMLSRDRETSSIEPLPSDSPKEELRPIRPDTPPS
>Q9HAQ2_11
MALKPGGSIRPGMVPVNRIVSLGEDDQDKFSQLQQRVLPEGPDSISFYNAKVKIEQKHNYLKTMMGLQQAHRK
>Q9HAR2_2
IHLDSELERPSVKDISTTGPLGMGSTTTSTTLRTTTLSPGRSTTPSVSGRRNRSTSTPSPAVEVLDDMTTH
>Q9HAR2_4
GKSTESSIGSGKTSGSRTPGRYSTGSQSRIRRMWNDTVRKQSESSFITGDINSSASLNREGLLNNARDTSVMDTLPLNGNHGNSYSIASGEYLSNCVQIIDRGYNHNETALEKKILKELTSNYIPSYLNNHERSSEQNRNLMNKLVNNLGSGREDDAIVLDDATSFNHEESLGLELIHEESDAPLLPPRVYSTENHQPHHYTRRRIPQDHSESFFPLLTNEHTEDLQSPHRDSLYTSMPTLAGVAATESVTTSTQTEPPPAKCGDA
>Q9HAS0_1
MLPSLQESMDGDEKELESSEEGGSAEERRLEPP
>Q9HAS3_1
MELRSTAAPRAEGYSNVGFQNEENFLENENTSGNNSIRSRAVQSREHTNTKQDEEQVTVEQDSPRNREHMEDDDEEMQQKGC
>Q9HAT1_4
EPSPEVPPQPFLEMQQLRLARQLEGLWARLGLGTREDVTPKSDSEAQGEGERLFDLEETLGRHRRILQALRGLSKQLAQAERQWKKQLGPPGQARPDGGWALDASCQIPSTPGRGGHLSMSLNKDSAKVGALLHGQWTLLQALQEMRDAAVRMAAEAQVSYLPVGIEHHFLELDHILGLLQEELRGPAKAAAKAPRPPGQPPRASSCL
>Q9HAU0_2
VATMTSEEKKERPISMINEASNYNVTSDYAVHPMSPVGRTSRASKKVHNFGKRSNSIK
>Q9HAU0_7
TEPVKRVDKITSENAPTKETNNIPNHRVLIKPEIQNNQKNKEMSKIEEKKALEAEKYGFQKDGQDRPLTKINSVKLNSLPSEYESGSACPAQTVHYRPINLSSSENKIVNVSLADLRGGNRPNTGPLYTEADRVIQRTNSMQQLEQWIKIQKGRGHEEETRGVISYQTLPRNMPSHRAQIMARYPEGYRTLPRNSKTRPESICSVTPSTHDKTLGPGAEEKRRSMRDDTMWQLYEWQQRQFYNKQSTLPRHSTLSSPKTMVNISDQTMHSIPTSPSHGSIAAYQGYSPQRTYRSEVSSPIQRGDVTIDRRHRAHHPKHVYVPDRRSVPAGLTLQSVSPQSLQGKTLSQDEGRGTLYKYRPEEVDIDAKLSRLCEQDKVVHALEEKLQQLHKEKYTLEQALLSASQEIEMHADNPAAIQTVVLQRDDLQNGLLSTCRELSRATAELERAWREYDKLEYD
>Q9HAU0_8
TVTRNQMQEQLDHLGEVQTESAGIQRAQIQKELWRIQDVMEGLSKHKQQRGTTEIGMIGSKPFSTVKYKNEGPDYRLYKSEPELTTVAEVDESNGEEKSEPVSEIETSVVKGSHFPVGVVPPRAKSPTPESSTIASYVTLRKTKKMMDLRTERPRSAVEQLCLAESTRPRMTVEEQMERIRRHQQACLREKKKGLNVIGASDQSPLQSPSNLRDNPFRTTQTRRRDDKELDTAIRENDVKPDHETPATEIVQLKETEPQNVDFSKELKKTENISYEMLFEPEPNGVNSVEMMDKERNKDKMPEDVTFSPQDETQTANHKPEEHPEENTKNSVDEQEETVISYESTPEVSRGNQTMAVKSLSPSPESSASPVPSTQPQLTEGSHFM
>Q9HAU5_1
MPAERKKPASMEEKDSLPNNKEKDCSERRTVSSKERPKDDIKLTAKKEVSKAPEDKKKRLEDDKRKKEDKERKKKDEEKVKAEEESKKKEEEEKKKHQEEERKKQEEQAKRQQEEEAAAQMKEKEESIQLHQEAW
>Q9HAU5_11
DNEKSCQNKESNKDDTKEAKESKENKEVSSPDDLELELENLEINDDTLELEGGDEAEDLTKKLLDEQEQEDEEASTGS
>Q9HAU5_12
GLVNDKDSKDSMTEGENLEEDEEEEEGGAETEEQSGNESEVNEPEEEEGSDNDDDEGEEEEEENTDYLTDSNKENETDEENTEVMIKGGGLKHVPCV
>Q9HAU5_13
DEDFIQALDKMMLENLQQRSGESVKVHQLDVAIPLHLKSQLRKGPPLGGGEGEAES
>Q9HAU5_14
QAEQEERMRMKKLTLDINERQEQEDYQEMLQSLAQRPAPANTNRERRPRYQHPKGAPNADLIFKTGGRRR
>Q9HAU8_4
LGSSTEPASEPSTELGKAEADTDSDAQALLLGDEAPSSAISLRDVNVSA
>Q9HAV5_11
SSSASYTGAETLGGNTVESTGDRLELNVPFEVPSP
>Q9HAV7_1
MAAQCVRLARRSLPALALSLRPSPRLLCTATKQKNSGQNLEEDMGQSEQKADPPATE
>Q9HAW0_3
QSLVRSAFRDGTAEVETREKEPPGWGQGQGEGEVGNNSLGLPQGKRPASPALLLPPCMLKSPKRICPVPPVSTVTGDEN
>Q9HAW4_1
MTGEVGSEVHLEINDPNVISQEEADSPSDSGQGSYETIGPLSEGDSDEEIFVSKKLKNRKVLQDSDSETEDTNASPEKTTYDSAEEENKENLYAGKNTKIKRIYKTVADSDESYMEKSLYQENLEAQVKPCLELSLQSGNSTDFTTDRKSSKKHIHDKEGTAGKAKVKSKRRLEKEERKMEKIRQLKKKETKNQEDDVEQPFNDSGCLLVDKDLFETGLEDENNSPLEDEESLESIRAAVKNKVKKHKKKEPSLESGVHSFEEGSELSKGTTRKERKAARLSKEALKQLHSETQRLIRESALNLPYHMPENKTIHDFFKRKPRPTCHGNAMALLKSSKYQSSHHKEIIDTANTTEMNSDHHSKGSEQTTGAENEVETNALPVVSKETQIITGSDESCRKDLVKNEELEIQEKQKQSDIRPSPGDSSVLQQESNFLGNNHSEECQVGGLVAFEPHALEGEGPQNPEETDEKVEEPEQQNKSSAVGPPEKVRRFTLDRLKQLGVDVSIKPRLGADEDSFVILEPETNRELEALKQRFWKHANPAAKPRAGQTVNVNVIVKDMGTDGKEELKADVVPVTLAPKKLDGASHTKPGEKLQVLKAKLQEAMKLRRFEERQKRQALFKLDNEDGFEEEEEEEEEMTDESEEDGEEKVEKEEKEEELEEEEEKEEEEEEEGNQETAEFLLSSEEIETKDEKEMDKENNDGSSEIGKAVGFLSVPKSLSSDSTLLLFKDSSSKMGYFPTEEKSETDENSGKQPSKLDEDDSCSLLTKESSHNSSFELIGSTIPSYQPCNRQTGRGTSFFPTAGGFRSPSPGLFRASLVSSASKSSGKLSEPSLPIEDSQDLYNASPEPKTLFLGAGDFQFCLEDDTQSQLLDADGFLNVRNHRNQYQALKPRLPLASMDENAMDANMDELLDLCTGKFTSQAEKHLPRKSDKKENMEELLNLCSGKFTSQDASTPASSELNKQEKESSMGDPMEEALALCSGSFPTDKEEEDEEEEFGDFRLVSNDNEFDSDEDEHSDSGNDLALEDHEDDDEEELLKRSEKLKRQMRLRKYLEDEAEVSGSDVGSEDEYDGEEIDEYEEDVIDEVLPSDEELQSQIKKIHMKTMLDDDKRQLRLYQERYLADGDLHSDGPGRMRKFR
>Q9HAW4_2
KNIDDASQMDLFHRDSDDDQTEEQLDESEARWRKERIEREQWLRDMAQQGKITAEEEEEIGEDSQFMILAKKVTAKALQKNASRPMVIQESKSLLRNPFEAIRPGSAQQVKTGSLL
>Q9HAW4_4
KAEAAKESSKSQVKKRGPSFMTSPSPKHLKTDDSTSGLTRS
>Q9HAY2_1
MLQTPESRGLPVPQAEGEKDGGHDGETRAPTASQERPKEELGAGREEGAAEPALTRKGARALAAKALARRRAY
>Q9HAZ1_1
MRHSKRTHCPDWDSRESWGHESYRGSHKRKRRSHSSTQENRHCKPHHQFKESDCHYLEARSLNERDYRDRRYVDEYRNDYCEGYVPRHYHRDIESGYRIHCSKSSVRSRRSSPKRKRNRHCSSHQSRSKSHRRKRSRSIEDD
>Q9HAZ2_1
MRSKARARKLAKSDGDVVNNMYEPNRDLLASHSAEDEAEDSAMSPIPVGPPSPFPTSEDFTPKEGSP
>Q9HAZ2_8
EVCHKSYTQFSNLCRHKRMHADCRTQIKCKDCGQMFSTTSSLNKHRRFCEGKNHYTPGGIFAPGLPLTPSPMMDKAKPSPSLNHASLGFNEYFPSRPHPGSLPFSTAPPTFPALTPGFPGIFPPSLYPRPPLLPPTSLLKSPLNHTQDAKLPSPLGNPALPLVSAVSNSSQGTTAAAGPEEKFESRLEDSCVEKLKTRSSDMSDGSDFEDVNTTTGTDLDTTTGTGSDLDSDVDSDPDKDKGKGKSAEGQPKFGGGLAPPGAPNSVAEVPVFYSQHSFFPPPDEQLLTATGAAGDSIKAIASIAEKYFGPGFMGMQEKKLGSLPYHSAFPFQFLPNFPHSLYPFTDRALAHNLLVKAEPKSPRDALKVGGPSAECPFDLTTKPKDVKPILPMPKGPSAPASGEEQPLDLSIGSRARASQNGGGREPRKNHVYGERKLGAGEGLPQVCPARMPQQPPLHYAKPSPFFMDPIYSRVEKRKVTDPVGALKEKYLRPSPLLFHPQMSAIETMTEKLESFAAMKADSGSSLQPLPHHPFNFRSPPPTLSDPILRKGKERYTCRYCGKIFPRSANLTRHLRTHTGEQPYRCKYCDRSFSISSNLQRHVRNIHNKEKPFKCHLCNRCFGQQTNLDRHLKKHEHENAPVSQHPGVLTNHLGTSASSPTSESDNHALLDEKEDSYFSEIRNFIANSEMNQASTRTEKRADMQIVDGSAQCPGLASEKQEDVEEEDDDDLEEDDEDSLAGKSQDDTVSPAPEPQAAYEDEEDEEPAASLAVGFDHTRRCAEDHEGGLLALEPMPTFGKGLDLRRAAEEAFEVKDVLNSTLDSEALKHTLCRQAKNQAYAMMLSLSEDTPL
>Q9HB07_1
MGHQFLRGLLTLLLPPPPLYTRHRMLGPESVPPPKRSRSKLMA
>Q9HB09_1
MGRPAGLFPPLCPFLGFRPEACWERHMQIERAPSVPPFLRWAGYRPGPVRRRGKVELIKFVRVQWRRPQVEWRRRRWGPGPGASMAGSEELGLREDTLRVLAAFLRRGEAAGSPVPTPPRSPAQEEPTDFLSRLRRCLPCSLGRGAAPSESPRPCSLPIRPCYGLEPGPAT
>Q9HB14_3
SGCCPQCQRGLLRSRRNVVMPGSVRNRCNISIETDGVAESDTDGRRLSGEM
>Q9HB14_5
NKASLAILQKQLSEMANGCPHQTSTLARDNE
>Q9HB15_3
RCCARCCPAPGAPLARRNAITPGSRLRRRLAALGADPAARDSDAEGRRLSGEL
>Q9HB15_5
VSLALLQKQLSETANGYPRSVCVNTRQNGFSGGVGALGIMNNRLAETSASR
>Q9HB19_1
GGGLPMTTEVLKSLAAPPALEKKPQVAYKTEIIGGVVVHTPISQNGGDGQEGSEPGSHTILRRSQSYIPTSGCRAS
>Q9HB19_2
CHPRETSFSRSISLTRPGSSSLSSGPNSILCRGRPPLEEKKALCKAPSVASSWQPWTPVPQAGEKLLPPGDTSEDSLFTPRPGEGAPPGVLPSSRIRHRSEPQHPKEKPFM
>Q9HB20_3
FKPEMFQLHHPDPLVSPVSPSPVQMMKRSVSHPGSCSSERSSHSIKEPVSTLHRLSQRRRRTYSDTDSCSDIPLEDPDRPVHCSKNTLNGDLASATIPEESRLMAKKQSESEDTLPSFSS
>Q9HB21_2
PKQSDSQPNSDNLSRHGECGKKQVSYRTDIVGGVPIITPTQKEEVNECGESIDRNNLKRSQSHLPYFTPKPPQ
>Q9HB21_3
RGPGRSASSEHPPGPSESKHAFRPTNAATATSHSTASRSNSLVSTFTMEKRGFYESLAKVKPGNFKVQTVSPREPASKVTEQALLRPQSKNGPQEKDCDLVDLDDASLPVSDV
>Q9HB29_2
RPFPPVQLLQHTPCYRTAGPELGSRRKKCTLTTG
>Q9HB31_2
NRKSGILSPGSECPQSSCSLPDTLQQPWDPQMPGQPPPSSGTPQRTSVCRHSSC
>Q9HB58_2
DTPILLEAPTGLAEGSSLHTPLALPPPQPPQPSCSPCAPRVSEPGTSSQQSDEILSESPSPSDPVLPLPALIQEGRSTSVTNDKLTSKMNAEEDSEEMPSLLTSTVQVASDNLIPQIRDKEDPQEMPHSPLGSMPEIRDNSPEPNDPEEPQEVSSTPSDKKGKKRKRCIWSTPKRRHKKKSLPGGTASSRHGIQKKLKRVDQVPQKKDDSTCNSTVETRAQKARTECARKSRSEEIIDGTSEMNEGKRSQKTPSTPRRVTQGAASPGHGIQEKLQVVDKVTQRKDDSTWNSEVMMRVQKARTKCARKSRLKEKKKEKDICSSSKRRFQKNIHRRGKPKSDTVD
>Q9HB65_2
SIPAPSSVQGHNLTEDARHPESWQNTGGYSEGDAVSQPQMALEEVSVSDPLASNQGQSLPGSSREHMAQWEVRSQTHVPNREPVQALPSSASRKRLDKKRSVPVATVELEEKRFRTLPLVPSPLQGLTNQDLQEGEDWEQEDEDMDPRLEHSSSVQEDSESPSPE
>Q9HB89_3
CHRLRPRHSSHSLSRMTTGSTLCDVGSLGSWVHPLAGNDGPEAQQETDPS
>Q9HB90_1
MSLQYGAEETPLAGSYGAADSFPKDFGYGVEEEEEEAAAAGGGVGAGAGGGCGPGGADS
>Q9HB96_3
GGRRLKSPQAPDPEEEENRDSQQPGKRRKDSEEEAASPEGKRVPKRLRCWEEEEDHEKERPEHKSLESLADGGSASPIKDQPVMAVKTGEDGSNLDDAKGLAESLE
>Q9HBA0_1
MADSSEGPRAGPGEVAELPGDESGTPGGEAFPLSSLANLFEGEDGSLSPSPADASRPAGPGDGRPNLRMKFQGAFRKGVPNPIDLLESTLYESSVVPGPKKAPMDSLFDYGTYRHHSSDNKRWRKKIIEKQPQSPKAPAPQPPP
>Q9HBA0_4
QNLGIINEDPGKNETYQYYGFSHTVGRLRRDRWSSVVPRVVELNKNSNPDEVVVPLDSMGNPRCDGHQQGYPRKWRTDDAPL
>Q9HBB8_3
STTSEVPRPPEPSQGPSTTSSGGGTGPHPPSGTTLRPPTSSTPGGPPGAENSTSHQPATPGGDTAQTPKPGTSQPMPPGVGTSTSHQPATPSGGTAQTPEPGTSQPMPPSMGTSTSHQPATPGGGTAQTPEAGTSQPMPPGMGTSTSHQPTTPGGGTAQTPEPGTSQPMPLSKSTPSSGGGPSED
>Q9HBB8_4
CGKAPEPQPQGFDNQAFLPDHKANWAPVPSPTHDPKPAEAPMPAEPAPPGPASPGGAPEPPAAARAGGSPTA
>Q9HBB8_5
TLDVDGASDSGSGDEGEGAGRGGGPYDAPGGDDSYI
>Q9HBD1_2
SRKGHETPQPQPNSKYKTSMCRDLRQQGGCPRGTNCTFAHSQEELEKYRLRNKKINATVRTFPLLNKVGVNNTVTTTAGNVISVIGSTETTGKIVPSTNGISNAENSVSQLISRSTDSTLRALETVKKVGKVGANGQNAAGPSADSVTENKIGSPPKTPVSNVAATSAGPSNVGTELNSVPQKSSPFLTRVPVYPPHSENIQYFQDPRTQIPFEVPQYPQTGYYPPPPTVPAGVAPCVPRFVRSNNVPESSLPPASMPYADHYSTFSPRDRMNSSPYQPPPPQPYGPVPPVPSGMYAPVYDSRRIWRPPMYQRDDIIRSNSLPPMDVMHSSVYQTSLRERYNSLDGYYSVACQPPSEPRTTVPLPREPCGHLKTSCEEQIRRKPDQWAQYHTQKAPLVSSTLPVATQSPTPPSPLFSVDFRADFSESVSGTKFEEDHLSHYSPWSCGTIGSCINAIDSEPKDVIANSNAVLMDLDSGDVKRRVHLFETQRRTKEEDPIIPFSDGPIISKWGAISRSSRTGYHTTDPVQATASQGSATKPISVSDYVPYVNAVDSRWSSYGNEATSSAHYVERDRFIVTDLSGHRKHSSTGDLLSLELQQAKSNSLLLQREANALAMQQKWNSLDEGRHLTLNLLSKEIELRNGELQSDYTEDATDTKPDRDIELELSALDTDEPDGQSEPIEEILDIQLGISSQNDQLLNGMAVENGHPVQQHQKEPPKQKKQSLGEDHVILEEQKTILPVTSCF
>Q9HBG4_3
RKSQLQASRIQEDATENIEGDSSSPSSRSGQRTSADTHGALDDHG
>Q9HBG7_2
LCVGIFSWCIWKRKGRCSVPAFCSSQAEAPADTPEPTAGHTLY
>Q9HBG7_4
SQGYEKLDTPLRPARQQPTPTSDSSSDSNLTTEEDEDRPEVHKPISGRYEVFDQVTQEGAGHDPAPEG
>Q9HBH1_1
MARLWGALSLWPLWAAVPWGGAAAVGVRACSSTAAPDGVE
>Q9HBH7_1
MESKEKRAVNSLSMENANQENEEKEQVANKGEPLALPLDAGEYCVPRGNRRRFRVRQP
>Q9HBH9_1
MVQKKPAELQGFHRSFKGQNPFELAFSLDQPDHGDSDFGLQCSARPDMPASQPIDIPDAKKRGKKKKRGRATDS
>Q9HBH9_2
QHDEDLAEEEAAGQGQPVLVRATSRCLQLSPPSQSKLAQRRQRASLSSAPV
>Q9HBI1_1
MSSAPRSPTPRPRRMKKDESFLGKLGGTLARKRRAREVSDLQEEGKNAINSPMSPALVDVHPEDTQLEEN
>Q9HBJ0_2
TKPCSMRVASKSRATAQKDEKCYEVFSLSQSSQRPNCDCPPCVFSEEEHTQVPCHQAGAQEAQPL
>Q9HBJ7_1
SQQPMKSDDDWSVFESRNMLKEIDKTSFYSICNKPSYQKMPLFMSKSPTHVKKGILENQGGKGQNTLSSDVQTNEDILKEDNPVPNKKYKTDSLKYIQSNRKNPSSLEDLEKDRDLKLGPSFNTNCNGNPNLDETVLATQTLNAKNGLTSPLEPEHSQGDPRCNKAQVPLDSHSQQLQQ
>Q9HBL0_3
GHRDDGMEEVVGHTQGPLDGSLYAKVKKKDSLHGSTGAVNATRPTLSATPNHVEHTLSVSSDSGNSTASTKTDKTDEPVPGASSATAALSPQEKRELDRLLSGFGLEREKQGAMYHTQHLRSRPAGGSAVPSSGRHVVPAQVHVNGGALASERETDILDDELPNQDGHSAGSMGTLSSLDGVTNTSEGGYPEALSPLTNGLDKSYPMEPMVNGGGYPYESASRAGPAHAGHTAPMRPSYSAQEGLAGYQREGPHPAWPQPVTTSHYAHDPSGMFRSQSFSEAEPQLPPAPVRGGSSREAVQRGLNSWQQQQQQQQQPRPPPRQQERAHLESLVASRPSPQPLAETPIPSLPEFPRAASQQEIEQSIETLNMLMLDLEPASAAAPLHKSQSVPGAWPGASPLSSQPLSGSSRQSHPLTQSRSGYIPSGHSLGTPEPAPRASLESVPPGRSYSPYDYQPCLAGPNQDFHSKSPASSSLPAFLPTTHSPPGPQQPPASLPGLTAQPLLSPKEATSDPSRTPEEEPLNLEGLVAHRVAGVQAREKQPAEPPAPLRRRAASDGQYENQSPEATSPRSPGVRSPVQCVSPELALTIALNPGGRPKEPHLHSYKEAFEEMEGTSPSSPPPSGVRSPPGLAKTPLSALGLKPHNPADILLHPTGVTRRRIQPEEDEGKVVVRLSEEPRSYVESVARTAVAGPRAQDSEPKSFSAPATQAYGHEIPLRNGTLGGSFVSPSPLSTSSPILSADSTSVGSFPSGESSDQGPRTPTQPLLESGFRSGSLGQPSPSAQRNYQSSSPLPTVGSSYSSPDYSLQHFSSSPESQARAQFSVAGVHTVPGSPQARHRTVGTNTPPSPGFGWRAINPSMAAPSSPSLSHHQMMGPPGTGFHGSTVSSPQSSAATTPGSPSLCRHPAGVYQVSGLHNKVATTPGSPSLGRHPGAHQGNLASGLHSNAIASPGSPSLGRHLGGSGSVVPGSPCLDRHVAYGGYSTPEDRRPTLSRQSSASGYQAPSTPSFPVSPAYYPGLSSPATSPSPDSAAFRQGSPTPALPEKRRMSVGDRAGSLPNYATINGKVSSPVASGMSSPSGGSTVSFSHTLPDFSKYSMPDNSP
>Q9HBL6_2
PDPVSSQAQWPGSAHGVVLRPPENHNAGEREL
>Q9HBM0_2
LGHTDFEICSSLSPKTEKCTTEGQQKPPTRVLPKQGILLKVAETI
>Q9HBM0_6
RYFETQHQSVPQCLSKTQQKSRELNNVHTAVRSLQLHLKALLNEVIILEDELEKLVCTKETQELVSEAYPILEQK
>Q9HBM0_9
KLLRRNTDKKGKPEIACENPHCTVVPLKQPTLHIADKDPIPEEQELEAYVDDIDIDSDFRKDDFYYLSQEDKERQKREHEESKRVLQELKSVLGFKASEAERQKWKQLLFSDHAVLKSLSPVDPVEPISNSEPSMNSDMGKVSKNDTEEESNKSATTDNEISRTEYLCENSLEGKNKDNSSNEVFPQGAEERMCYQCESEDEPQADGSGLTTAPPTPRDSLQPSIKQRLARLQLSPDFTFTAGLAAEVAARSLSFTTMQEQTFGGEEEEQIIEENKNEIEEK
>Q9HBM6_3
KKGPNQGRLVPRLSVGAVSSKPTTPTIATPQTVSVPNKVATPMSVTSQRFTVQIPPSQSTPVKPVPATTAVQNVLINPSMIGPKNILITTNMVSSQNTANEANPLKRKHEDDDDNDIM
>Q9HBR0_2
PEDLAEEAPGGRLGEAEGLMKVEAARLSAQDPVVAVAEDGREKPKLPKEREELEQAQIKGPVDVPGREDGKEAPEEAQLDRPGQGIAVPVGEAHRHEPPVPHDKVVVDEGQDREVPEENKPPSRHAGGKAPGVQGQMAPPLPDSEREKQEPEQGEVGKRPGQAQALEEAGDLPEDPQKVPEADGQPAVQPAKEDLGPGDRGLHPRPQAVLSEQQNGLAVGGGEKAKGGPPPGNAAGDTGQPAEDSDHGGKPPLPAEKPAPGPGLPPEPREQRDVERAGGNQAASQLEEAGRAEMLDHAVLLQVIKEQQVQQKRLLDQQEKLLAVIEEQHKEIHQQRQEDEEDKPRQVEVHQEPGAAVPRGQEAPEGKARETVENLPPLPLDPVLRAPGGRPAPSQDLNQRSLEHSEGPVGRDPAGPPDGGPDTEPRAAQAKLRDGQKDAAPRAAGTVKELPKGPEQVPVPDPAREAGGPEERLAEEFPGQSQDVTGGSQDRKKPGKEVAATGTSILKEANWLVAGPGAETGDPRMKPKQVSRDLGLAADLPGGAEGAAAQPQAVLRQPELRVISDGEQGGQQGHRLDHGGHLEMRKARGGDHVPVSHEQPRGGEDAAVQEPRQRPEPELGLKRAVPGGQRPDNAKPNRDLKLQAGSDLRRRRRDLGPHAEGQ
>Q9HBT8_1
METDLAEMPEKGALSSQDSPHFQEKSTEEGEVAALR
>Q9HBT8_4
NLENGKEPLKLERKAPKSSYSDMETRPQSKDSTSVQDFSKAESCKVAIIDRLTRNSVYDSNLEAALECENWLENQQGNQERHLREMFTHMNSLSEETDHKHDVYWKS
>Q9HBU6_1
MLCGRPRSSSDNRNFLRERAGLSSAAVQTRIGNSAASRRSPAARPPVPAPPALPRGRPGTEGSTSLSAPAVLVVAVAVVVVVV
>Q9HBU9_2
GPTAADAGPESEKGDEEVCEPAVSPPQATPTSLQQTPPCSTPPATTNFPAPPTRARLSRPDSGILASRIPLQSYSQVISRGQAPLAPTHTPEL
>Q9HBV2_2
GTNVTAAVQDAGLAHEGEGEEETENNDSETAENYAPPETEDVSN
>Q9HBV2_4
AKASTPEVQSEQSSVRYKDSTSLDQLPTEMPGEDDALSEWNE
>Q9HBW0_3
QSTRESVHYTSSAQGGASTRIMLPENGHPLMDSTL
>Q9HBW1_1
MKLLWQVTVHHHTWNAILLPFVYLTAQVWILCAAIAAAASA
>Q9HBW1_4
TDTTDKMQTSLDEVMKTTKIIIGCFVAVTLLAAAMLIV
>Q9HBX8_2
EDLHLDDEESSKRPLGLLARQAENHYDQDLDELQLEMEDSK
>Q9HBX8_4
PGAPRLEGSHCVEPEGNHFGNPQPSMDGELLLRAEGSTPAGGGLSGGGGFQPSGLAFASHV
>Q9HBY8_1
MQGLLTSGRKPSGGGRCTGRGGWRGQWCLKPWMGGADPPTPTLSCLLLPVPPELPDHCYRMNSSPAGTPSPQPSRANGNINLGPSANP
>Q9HBZ2_3
KQLQQQQAELEVHQRDGLSSYDLSQVPVPNLPAGVHEAGKSVEKADAIFSQERDPRFAEMFAGISASEKKMMSSASAAGTQQIYSQGSPFPSGHSGKAFSSSVVHVPGVNDIQSSSSTGQNMSQISRQLNQSQVAWTGSRPPFPGQQIPSQSSKTQSSPFGIGTSHTYPADPSSYSPLSSPATSSPSGNAYSSLANRTPGFAESGQSSGQFQGRPSEVWSQ
>Q9HBZ2_4
QSQHHGQQSGEQHSHQQPGQTEVFQDMLPMPGDPTQGTGN
>Q9HC07_1
MAAAAPGNGRASAPRLLLLFLVPLLWAPAAVRAGPDEDLSHRNKEPPAPAQQLQPQPVAVQGPEPARVEKIFTPAAPVHTNKEDPATQT
>Q9HC10_2
GDESLQEEEKDSQETDGLLPGSRPSSRPPGEKSFRRAGRSVFSAMKLGKNRSHKEEPQRPDEPAVLEMEDLDHLAIRLGDGLDPDSVSLASVTALTTNVSNKRSKPDIKMEPSA
>Q9HC10_5
GLSRPQRPRPRKEPGDEEEVDLIQNASDDEAGDAGDLASVSS
>Q9HC10_8
LDATSEAVVKVDVAEEEKEKKKKKKGTAEEPEEEEPDESMLDWWSKYFASIDTMKEQLRQQEPSGIDLEEKEEVDNTEGLKGSMKGKEKARAAKEEKKKKTQSSGSGQGSEAPEKKK
>Q9HC35_2
EDHVASVKKSVSSKGQPSPRAVIPMSCITNGSGANRKPSHTSAVSIAGKETLSSAAKSGTEKKKEKPQGQREKKEESHSNDQSPQIRASPSPQPSSQPLQIHRQTPESKNATPTKSIKRPSPAEKSHNSWENSDDSRNKLSKIPSTPKLIPKVTKTADK
>Q9HC35_3
LSLPQNETVADTTLTKAPVSSTESVIQSNTPTPPPSQPLNETAEEESRISSSPTLLENSLEQTVEPSEDHSEEESEEGSGDLGEPLYEEPCNEISKEQAKATLLEDQQDPSPSS
>Q9HC36_2
GEVVEQKRAPGKQPRKAPSEASAQEQREKQPLEESASRAP
>Q9HC44_1
MAQHDFVPAWLNFSTPQSAKSPTATFEKHGEHLPRGEGRFGVSRRRHNSSDGFFNNGPLRTAGDSWHQPSLFRHDSVDSGVSKGAYAGITGNPSGWHSSSRGHDGMSQRSGGGTGNHRHWNGSFHSRKGCAFQEKPPMEIREEKKEDKVEKLQFEEEDFPSLNPEAGKQHQPCRPIGTPSGVWENPPSAKQPSKMLVIKKVSKEDPAAAFSAAFTSPGSHHANGNKLSSVVPSVYKNLVPKPVPPPSKPNAWKANRMEHKSGSLSSSRESAFTSPISVTKPVVLASGAALSSPKESPSSTTPPIEISSSRLTKLTRRTTDRKSEFLKTLKDDRNGDFSENRDCDKLEDLEDNSTPEPKENGEEGCHQNGLALPVVEEGEV
>Q9HC44_5
RNGFGKNGFLQSRSSSLFSPWRSTCKAEFEDSDTETSSSETSDDDAWK
>Q9HC52_3
MELYGPKKRGPKPKTFLLKAQAKAKAKTYEFRSDSARGIRIPYPGRSPQDLASTSRAREGLRNMGLSPPASSTSTSSTCRAEAPRDRDRDRDRDRERDRERERERERERERERERERGTSRVDDKPSSPGDSSKKRGPKPRKELPDPSQRPLGEPSAGLGEYLKGRKLDDTPSGAGKFPAGHSVIQLARRQDSDLVQCGVTSPSSAEATGKLAVDTFPARVIKHRAAFLEAKGQGALDPNGTRVRHGSGPPSSGGGLYRDMGAQGGRPSLIAR
>Q9HC56_4
RHASRFKAAQRSKQGAEWMSPNQENKQNKKKKRKKRKSPKSSLLNFVTIEESKPDDAVHEPINGTISLPAELEEQSIGRFDWGPAPPTTFKPNSPDLAKHYKSASPQPAFHLKPDTPVSVKKHHVIQELPLDNTFVGGCDTLSKRSSTSSDHFSASECSSQGGFKTKGPLHTRQCNSHSKSDNIPVTPQKCPSSTGFHIQENEESHYESQRRVTFHLPDGSQESCSDSGLGDHEPVGSGTLISHPLPLVQPQDEFYDQASPDKRTEADGNSDPNSDGPLGPRGLAEATEMCTQECLVLGHSDNCWMPPGLGPYQHPKSPLSTFAPQKEWVKKDKLVNGHTLTRAWKEDSNRNQFNDRKQYGSNEGHFNNGSHMTDIPLANLKSYKQAGGATESPKEHQL
>Q9HC58_1
MRPSGDEDRARRRRRRRRRRDLLLSQLCFLASVALLLWSLSSLREQKELDLMDLVGEDRKWMMARKLMQVNDTLTSEDAGLRNSKNCTEPA
>Q9HC58_2
AGNMVNGLANNAEIDDSSNCDATVVLLKKANFHRKASVIMVDELLSAYPHQLSFSEAGLRIMITSHFPPKTRLSMASRMLINERQRLINSRAYTNGESEVAIKIPIKHTVENGTGPSSAPDRGVNGTRRDDVVAEAGNETENENEDNENDEEEEEDEDDDEGP
>Q9HC62_1
MYRWLVRILGTIFRFCDRSVPPARALLKRRRSDSTLFSTVDTDEIPAKRPRLDCFIHQVKNSLYNAASLFGFPFQLTTKPMVTSACNGTRNVAPSGEVFSNSSSCELTGSGSWNNMLKLGNKSPNGISDYPKIRVTVTRDQPRRVLPSFGFTLNSEGCNRRPGGRRHSKGNPESSLMWKPQEQAVTEMISEESGKGLRRPHCTVEEGVQKEEREKYRKLLERLKESGHGNSVCPVTSNYHSSQRSQMDTLKTKGWGEEQNHGVKTTQFVPKQYRLVETRGPLCSLRSEKRCSKGKITDTETMVGIRFENESRRGYQLEPDLSEEVSARLRLGSGSNGLLRRKVSIIETKEKNCSGKERDRRTD
>Q9HC73_3
MAGAEQESGPEEPLVVQLAKTEAESPRMLDPQTEEKEASGGSLQ
>Q9HC77_2
RGFPILEADKEKRAAVDISTSFPIKGTHFSDSFSFINEEDSLLEEQKLESNNPYKPQSDKSETHTAFPCIKKGPQVAACHSAPGHQEENKNDFIPDLASEFKEGAYKDPLFKKLEQLKEVQQKKQEQLKRQQLEQLQRLMEEQEKLLTMVSGQCTLPGLSLLPDDQSQKHRSPGNTTTGERATCCFPSYVYPDPTQEETYPSNILSHEQSNFCRTAHGDFVLTSKRASPNLFSEAQYQEAPVEKNNLKEENRNHPTGESILCWEKVTEQIQEANDKNLQKHDDSSEVANIEERPIKAAIGERKQTFEDYLEEQIQLEEQELKQKQLKEAEGPLPIKAKPKQPFLKRGEGLARFTNAKSKFQKGKESKLVTNQSTSEDQPLFKMDRQQLQRKTALKNKELCADNPILKKDSKARTKSGSVTLSQKPKMLKCSNRKSLSPSGLKIQTGKKCDGQFRDQIKFENKVTSNNKENVTECPKPCDTGCTGWNKTQGKDRLPLSTGPASRLAAKSPIRETMKESESSLDVSLQKKLETWEREKEKENLELDEFLFLEQAADEISFSSNSSFVLKILERDQQICKGHRMSSTPVKAVPQKTNPADPISHCNRSEDLDHTAREKESECEVAPKQLHSLSSADELREQPCKIRKAVQKSTSENQTEWNARDDEGVPNSDSSTDSEEQLDVTIKPSTEDRERGISSREDSPQVCDDKGPFKDTRTQEDKRRDVDLDLSDKDYSSDESIMESIKHKVSEPSRSSSLSLSKMDFDDERTWTDLEENLCNHDVVLGNESTYGTPQTCYPNNEIGILDKTIKRKIAPVKRGEDLSKSRRSRSPPTSELMMKFFPSLKPKPKSDSHLGNELKLNISQDQPPGDNARSQVLREKIIELETEIEKFKAENASLAKLRIERESALEKLRKEIADFE
>Q9HC77_12
FRLDAWKRAEAIESSLEVEKKDKLANTSVRFQNSQISSGTQVEKYKKNYLPMQGNPPRRSKSAPPRDLGNLDKGQAASPREPLEPLNFPDPEYKEEEEDQDIQG
>Q9HC78_1
MLERKKPKTAENQKASEENEITQPGGSSAKPGLPCLNFEAVLSPDPALIHSTHSLTNSHAHTGSS
>Q9HC78_2
PGIQDSGQDTPRGTPESGTSGQSSDTESGYLQSHPQHSVDRIYSALYACSMQNGSGERSFYSGAVVSHHETALGLPRDHHMEDPSWITRIHERSQQMERYLSTTPETTHCRKQPRPVRIQTLVGNIHIKQEMEDDYDYYGQQRVQILERNESEECTEDTDQAEGTESEPKGESFDSGVSSSIGTEPDSVEQQFGPGAARDSQAEPTQPEQAAEAPAEGGPQTNQLETGASSPERSNEVEMDSTVITVSNSSDKSVLQQPSVNTSIGQPLPSTQLYLRQTETLTSNLRMPLTLTSNTQ
>Q9HC84_3
GPSPAPGTSPQPSLSASTEPAVPTPTQTTATEKTTLWVTPSIRSTAALTSQTGSSSGPVTVTPSAPGTT
>Q9HC84_4
GRATTPPPTTELETATTTTTQALFSTPQPTSSPGLTRAPPASTTAVPTLSEGLTSPRYTSTLGTATTGGPTTPAGSTEPTVPGVATSTLPTRSALPGTTGSLGTWRPSQPPTLAPTTMATSRARPTGTASTASKEPLTTSLAPTLTSELSTSQAETSTPRTETTMSPLTNTTTS
>Q9HC84_5
HCPSTPATSSTATPSSTPGTTWILTKPTTTATTTASTGSTATPTSTLRTAPPPKVLTTTATTPTVTSSKATPSSSPGTATALPALRSTATTPTATSVTPIPSSSLGTTWTRLSQTTTPTATMSTATPSSTPETAHTSTVLTATATTTGATGSVATPSSTPGTAHTTKVPTTTTTGFTATPSSSPGTALTPPVWISTTTTPTTRGSTVTPSSIPGTTHTATVLTTTTTTVATGSMATPSSSTQTSGTPPSLTTTATTITATGSTTNPSSTPGTTPIPPVLTTTATTPAATSNTVTPSSALGTTHTPPVPNTMATTHGRSLPPSSPHTVRTAWTSATSGILGTTHITEPSTVTSHTLAATTGTTQHSTPALSSPHPSSRTTESPPSPGTTTPGHTTATSRTTATATPSKTRTSTLLPSSPTSA
>Q9HC84_6
STPATSSTAMPSSTPGTTWILTELTTTATTTESTGSTATPSSTPGTTWILTEPSTTATVTVPTGSTATASSTQATAGTPHVSTTATTPTVTSSKATPFSSPGTATALPALRSTATTPTATSFTAIPSSSLGTTWTRLSQTTTPTATMSTATPSSTPETVHTSTVLTTTATTTGATGSVATPSSTPGTAHTTKVLTTTTTGFTATPSSSPGTARTLPVWISTTTTPTTRGSTVTPSSIPGTTHTPTVLTTTTTTVATGSMATPSSSTQTSGTPPSLTTTATTITATGSTTNPSSTPGTTPIPPVLTTTATTPAATSSTVTPSSALGTTHTPPVPNTTATTHGRSLSPSSPHTVRTAWTSATSGTLGTTHITEPSTGTSHTPAATTGTTQHSTPALSSPHPSSRTTESPPSPGTTTPGHTRATSRTTATATPSKTRTSTLLPSSPTSA
>Q9HC84_7
PATSSTATPSSTPGTTWILTEQTTAATTTATTGSTAIPSSTPGTAPPPKVLTSTATTPTATSSKATSSSSPRTATTLPVLTSTATKSTATSFTPIPSFTLGTTGTLPEQTTTPMATMSTIHPSSTPETTHTSTVLTTKATTTRATSSMSTPSSTPGTTWILTELTTAATTTAATGPTATPSSTPGTTWILTEPSTTATVTVPTGSTATASSTRATAGTLKVLTSTATTPTVISSRATPSSSPGTATALPALRSTATTPTATSVTAIPSSSLGTAWTRLSQTTTPTATMSTATPSSTPETVHTSTVLTTTTTTTRATGSVATPSSTPGTAHTTKVPTTTTTGFTATPSSSPGTALTPPVWISTTTTPTTRGSTVTPSSIPGTTHTATVLTTTTTTVATGSMATPSSSTQTSGTPPSLTTTATTITATGSTTNPSSTPGTTPIPPVLTTTATTPAATSSTVTPSSALGTTHTPPVPNTTATTHGRSLPPSSPHTVRTAWTSATSGILGTTHITEPSTVTSHTPAATTSTTQHSTPALSSPHPSSRTTESPPSPGTTTPGHTRGTSRTTATATPSKTRTSTLLPSSPTSAP
>Q9HC84_8
STPATSSTATPSSTPGTTWILTKLTTTATTTESTGSTATPSSTPGTTWILTEPSTTATVTVPTGSTATASSTQATAGTPHVSTTATTPTVTSSKATPFSSPGTATALPALRSTATTPTATSFTAIPSSSLGTTWTRLSQTTTPTATMSTATPSSTPETAHTSTVLTTTATTTRATGSVATPSSTPGTAHTTKVPTTTTTGFTVTPSSSPGTARTPPVWISTTTTPTTSGSTVTPSSVPGTTHTPTVLTTTTTTVATGSMATPSSSTQTSGTPPSLITTATTITATGSTTNPSSTPGTTPIPPVLTTTATTPAATSSTVTPSSALGTTHTPPVPNTTATTHGRSLSPSSPHTVRTAWTSATSGTLGTTHITEPSTGTSHTPAATTGTTQHSTPALSSPHPSSRTTESPPSPGTTTPGHTTATSRTTATATPSKTRTSTLLPSSPTSA
>Q9HC84_9
TPATSSTAMPSSTPGTTWILTELTTTATTTASTGSTATPSSTPGTAPPPKVLTSPATTPTATSSKATSSSSPRTATTLPVLTSTATKSTATSVTPIPSSTLGTTGTLPEQTTTPVATMSTIHPSSTPETTHTSTVLTTKATTTRATSSTSTPSSTPGTTWILTELTTAATTTAATGPTATPSSTPGTTWILTELTTTATTTASTGSTATPSSTPGTTWILTEPSTTATVTVPTGSTATASSTQATAGTPHVSTTATTPTVTSSKATPSSSPGTATALPALRSTATTPTATSFTAIPSSSLGTTWTRLSQTTTPTATMSTATPSSTPETVHTSTVLTATATTTGATGSVATPSSTPGTAHTTKVPTTTTTGFTATPSSSPGTALTPPVWISTTTTPTTTTPTTSGSTVTPSSIPGTTHTARVLTTTTTTVATGSMATPSSSTQTSGTPPSLTTTATTITATGSTTNPSSTPGTTPITPVLTSTATTPAATSSKATSSSSPRTATTLPVLTSTATKSTATSFTPIPSSTLWTTWTVPAQTTTPMSTMSTIHTSSTPETTHTSTVLTTTATMTRATNSTATPSSTLGTTRILTELTTTATTTAATGSTATLSSTPGTTWILTEPSTIATVMVPTGSTATASSTLGTAHTPKVVTTMATMPTATASTVPSSSTVGTTRTPAVLPSSLPTFSVSTVSSSVLTTLRPT
>Q9HC98_1
MAGQPGHMPHGGSSNNLCHTLGPVHPPDPQRHPNTL
>Q9HCB6_1
MRLSPAPLKLSRTPALLALALPLAAALAFSDETLD
>Q9HCC6_4
GPSRRPASLSPAAPAEAPAPEVYAGRPLLPSLGGPFPLLAPPLLPGLTRALPAAPRAGPQGPGGP
>Q9HCC9_2
EFPIRADVQGPAALAPALSAPLPPEGPLSAKAKDPDAELACSMQYDDQELEQLSRMVHRAGDEMSSLLSPPIACQSPAHRPGAEGSPGGEASPGRPRLRSGSDEEERVF
>Q9HCC9_3
DDVEGTAEALARPESPAGPFGWAGSTWADPQEKGQGGPGGAAGISLPASEKEEDLSNNNLEAEGTDGASLAGTSSCSCLDSRLHLDGWEVGADDAETAEMIAHRTGGMKLS
>Q9HCC9_4
SPTSLDSAVATQEAASEPVAEGMDGGPHKLSTGATNCLLHSCVCCGSCGDSREDVVERLREKCSPGGVIGASYAAGLAKASDRAPERQEEAPPPSEDASNGREPKAPTSDKCLPHTSGSQVDTASGLQGEAGVAGQQEPEARELHAGSPSAHEAPQALSGSSSSTAGSCSSDKMGPEAAPAATHA
>Q9HCC9_5
PETDDKEKLRKVTQTLRSAALEDCALCQETLSSSELAAKTRDG
>Q9HCD5_1
MNTAPSRPSPTRRDPYGFGDSRDSRRDRSPIRGSPRREPRDGRNGRDARDSRDIRDPRDLRDHRHSRDLRDHRDSRSVRDVRDVRDLRDFRDLRDSRDFRDQRDPMYDRYRDMRDSRDPMYRREGSYDRYLRMDDYCRRKDDSYFDRYRDSFDGRGPPGPESQSRAKERLKREERRREELY
>Q9HCD5_3
RSSTDSLPGPISRQPLGATSGASLKTQPSSQPLQSGQVLPSATPTPSAPPTSQQELQAKILSL
>Q9HCD5_4
NSGTVTANSSSASPSVAAGNTPNQNFSTAANSQPQQRSQASGNQPPSILGQGGSAQNMGPRPGAPSQGLFGQPSSRLAPASNMTSQRPVSSTG
>Q9HCD6_1
MFRNSLKMLLTGGKSSRKNRSSDGGSEEPPDRRQSSVDSRQSRSGQGGISTESDCAFEPDYAVPPLPVSEGDAEQELGPPPSVDEAANTLMTRLGF
>Q9HCD6_2
KVTEVQPGDQYSMEVQDENQTSAITQRISPCSTLTSSTASPPASSPCSTLPPISTNATAKDCSYGAVTSPTSTLESRDSGIIATLTSYSENVERTKYAGESSKELGSGGNIKPWQSQKSSMDSCLYRVDENMTASTYSLNKIPERNLETVLSQSVQSIPLYLMPRPNSVAATSSAHLEDLAYLDEQRHTPLRTSLRMPRQSMGGARTQQDLRVRFAP
>Q9HCD6_3
IASDSPHASPKHVDANRELPLTQPPSAHSSITSGSCPGTPE
>Q9HCD6_11
MQQPQQPPPPPQPQQQLPEEAEPEPQHEDIYSVQDIFEEEYLEQDVENVSIGLQTEARPSQGLPVIQSPPSSPPHRDSAYISSSPLGSHQVFDFRSSSSVGSPTRQTYQSTSPALSPTHQNSHYRPSPPHTSPAHQGGSYRFSPPPVGGQGKEYPSPPPSPLRRGPQYRASPPAESMSVYRSQSGSPVRYQQETSVSQLPGRPKSPLSKMAQRPYQMPQLPVAVPQQGLRLQPAKAQIVRSNQPSPAVHSSTVIPTGAYGQVAHSMASKYQSSQGDIGVSQSRLVYQGSIGGIVGDGRPVQHVQASLSAGAICQHGGLTKEDLPQRPSSAYRGGVRYSQTPQIGRSQSASYYPVCHSKLDLERSSSQLGSPDVSHLIRRPISVNPNEIKPHPPTPRPLLHSQSVGLRFSPSSNSISSTSNLTPTFRPSSSIQQMEIPLKPAYERSCDELSPVSPTQGGYPSEPTRSRTTPFMGIIDKTARTQQYPHLHQQNRTWAVSSVDTVLSPTSPGNLPQPESFSPPSSISNIAFYNKTNNAQNGHLLEDDYYSPHGMLANGSRGDLLERVSQASSYPDVKVARTLPVAQAYQDNLYRQLSRDSRQGQTSPIKPKRPFVESNV
>Q9HCE0_1
MAEAVKPQRRAKAKASRTKTKEKKKYETPQREESSEVSLPKTSREQEIPSLACEFKGDHLKVVTDSQLQDDASGQNESEMFDVPLTSLTISNEESLTCNTEPPKEGGEARPCVGDSAVTPKVHPGDNVGTKVETPKNFTEVEENMSVQGGLSESAPQSNFSYTQPAMENIQVRETQNSKEDKQGLVCSSEVPQNVGLQSSCPAKHGFQTPRVKKLYPQLPAEIAGEAPALVAVKPLLRSERL
>Q9HCE3_1
MTMGDMKTPDFDDLLAAFDIPDMVDPKAAIESGHDDHESHMKQNAHGEDDSHAPSSSDVGVSV
>Q9HCE3_2
VRNIDSSEGGEKDGHNPTGNGLHNGFLTASSLDSYSKDGAKSLKGDVPASEVTLKDSTFSQFSPISSAEEFDDDEKIEVDDPPDKEDMRSSFRSNVLTGSAPQQDYDKLKALGGENSSKTGLSTSGNVEKNKAVKRETEASSINLSVYEPFKVRKAEDKLKESSDKVLENRVLDGKLSSEKNDTSLPSVAPSKTKSSSKLSSCIAAIAALSAKKAASDSCKEPVANSRESSPLPKEVNDSPRAADKSPESQNLIDGTKKPSLKQPDSPRSISSENSSKGSPSSPAGSTPAIPKVRIKTIKTSSGEIKRTVTRVLPEVDLDSGKKPSEQTASVMASVTSLLSSPASAAVLSSPPRAPLQSAVVTNAVSPAELTPKQVTIKPVATAFLPVSAVKTAGSQVINLKLANNTTVKATVISAASVQSASSAIIKAANAIQQQTVVVPASSLANAKLVPKTVHLANLNLLPQGAQATSELRQVLTKPQQQIKQAIINAAASQPPKKVSRVQVVSSLQSSVVEAFNKVLSSVNPVPVYIPNLSPPANAGITLPTRGYKC
>Q9HCE3_7
EKGVVMQCSHLILKPVPADQMIVSPSSNTSTSTSTLQSPVGAGTHTVTKIQ
>Q9HCE3_14
GTLKSIEGPPNLGINLPLSIKPATQNSANQNKEDTKSMNGKEKLEKKSPSPVKKSMETKKVAS
>Q9HCE3_20
IKDPDLKEMTDATNEEETEIKEDTKVPSPKRKLEEPVLEFRPPRGAITQPLKK
>Q9HCE3_21
KEPQPVSKQNGAGEDNQQENKPSHEDESPDGAV
>Q9HCE5_1
MDSRLQEIRERQKLRRQLLAQQLGAESADSIGAVLNSKDEQREIAETRETCRASYDTSAPNAKRKYLDEGETDEDKMEEYKDELEMQQDEENLPYEEEIYKDSSTFLKGT
>Q9HCE5_4
PKSPPPKSKSDRGGGAPRGGGRGGTSAGRGRERNRSNFRGERGGFRGGRGGAHRGGFPPR
>Q9HCE6_1
MASSNPPPQPAIGDQLVPGVPGPSSEAEDDPGEAFEFDDSDDEEDTSAALGVPSLAPERDTDPPLIHLDSIPVTDPDPAAAPPGTGVPAWVSNGDAADAAFSGARHSSWKRKSSRRIDRFTFPALEEDVIYDDVPCESPDAHQPGAERNLLYEDAHRAGAPRQAEDLGWSSSEFESYSEDSGEEAKPEVEVEPAKHRVSFQPKLSPDLTRLKERYARTKRDILALRVGGRDMQELKHKYDCKMTQLMKAAKSGTKDGLEKTRMAVMRKVSFLHRKDVLGDSEEEDMGLLEVSVSDIKPPAPELGPMPEG
>Q9HCE6_5
LRSDQEEAEGPRAEEDKPDGQAHEPMPDSHVGRELTRK
>Q9HCE7_3
RDRIGTGGSVVDCRGLLENEGTVYEDSGPGRPLSCFMEEPAPYTDSTGAAAGGGNCRFVESPSQDQRLQAQRLRNPDVRGSLQTPQNRPHGHQSP
>Q9HCE7_4
RIPSPSGTIPGGDAAFLYEFLLQGHTSEPRDLNSVNCDELGP
>Q9HCE9_1
MAEAASGAGGTSLEGERGKRPPPEGEPAAPASGVL
>Q9HCE9_2
RRPAPRRLEPQADEGGGGGSGGGGRRCLSGGCGAPEEEEEAALVERRRAGEGGEEGDGPPGGKEEDEDDEEEEDEEEEEDEEEGEEGGLLDCGLRLKKVSFAERGAGRRRPGPSPEALLEEGSPTMVEKGLEPGV
>Q9HCE9_3
EEDDEAEGAPGSPEREPPAILFRRAGGEGRDQGPDGGPDPEPGSNSDSTRRQRRQNRSSWIDPPEEEHSP
>Q9HCE9_4
RREAFKRHERQAQHRYQQQQRRRREEEERQRHAEHHARREHDSGGREEARAEGSGLDPATSSEKASAKAKGSTAGGHGPERPKRPGSLLAPNNVMKLKQIIPLQGKFLSSGATSSLAAAGAGATTRPPPAQSPTGSDTRLPAFLSFKFLKSPETRRDSERSHSPPKAFHAGKLFPFGGTRAEPGSNGAGGQARPDGTPSSGSSRVQRSGPVDEALAEELEAPRPEEEGSGTALAPVGAPALRTRRSRSPAPPPPMPLPRPPT
>Q9HCE9_6
GCGGEGAAPRQALAAAECPPCAMAGPPPAPQPLPGDASFYSLPPPPLPPTSDPLETPAPSPSPSP
>Q9HCF6_2
PKRPKALKLLGMEDDIPLRRGRKTTKKREEEVDIDLDDP
>Q9HCF6_3
QAQEIHLQEKEAEEPEKPTKEKEEEDMELTAMLGRNNGESSRKKDEEEVQSKH
>Q9HCF6_6
GLERAESNKIRSRTSSDCTDAAYIVRQSSFNSQEGNTFKLQESIDPAGEETMSPTSPTLMPRMRSHSFYSVNMKDKGGIEKLESIFKERSLSLHRATSSHSVAKEPKAPAAPANTLAIVPDSRRPSSCIDIYVSAMDELHCDIDPLDNSVNILGLGEPSFSTPVPSTAPSSSAYATLAPTDRPPSRSIDFEDITSMDTRSFSSDYTHLPECQNPWDSEPPMYHTIERSKSSRYLATTPFLLEEAPIVKSHSFMFSPSRSYYANFGVPVKTAEYTSITDCIDTRCVNAPQAIADRAAFPGGLGDKVEDLTCCHPEREAELSHPSSDSEENEAKGRRATIAISSQEGDNSERTLSNNITVPKIERANSYSAEEPSAPYAHTRKSFSISDKLDRQRNTASLRNPFQRSKSSKPEGRGDSLSMRRLSRTSAFQSFESKHN
>Q9HCG1_2
HFDMNIISMLEEGKEPWTVKSCVKIARKPRTPECVKGVVTDIPPKCTIKDLLPKEKSSTEAVFHTVVLERHESPDIEDFSFKEPQKNVHDFECQWRDDTGNYKGVLMAQKEGKRDQRDRRDIENKLMNNQLGVSFHSHLPELQLFQGEGKMYECNQVEKSTNNGSSVSPLQQIPSSVQTHRSKKYHELNHFSLLTQRRKANSCG
>Q9HCG7_1
MGTQDPGNMGTGVPASEQISCAKEDPQVYCPEETGGTKDVQVTDCKSPEDSRPPKETDCCNPEDSGQLMVSYEGKA
>Q9HCG7_4
KKASWPKVKQGTGLRTGPMFGPKEAMANLSPE
>Q9HCG8_1
MKSSVAQIKPSSGHDRRENLNSYQRNSSPEDRYEEQERSPRDRDYFDYSRSDYEHSRRGRSYDSSMESRNRDREKRRERERDTDRKRSRKSPSPGRRNPETSVTQSSSAQDEPATKKKKDELDP
>Q9HCG8_2
EGDTDSNTDQDAGSSEEDEEEEEEEGEEDEEGQK
>Q9HCG8_3
AQKPDVEQNKSSPSSSSSASSSSESDSSDSDSDSSDSSSESSSEESDSSSISSHSSASANDVRKKGHGKTRSKEVDKLIRNQQTNDRKQKERRQEHGHQETRTERERRSEKHRDQNSSGSNWRDPITKYTSDKDVPSERNNYSRVANDRDQEMHIDLENKHGDPKKKRGERRNSFSENEKHTHRIKDSENFRRKDRSKSKEMNRKHSGSRSDEDRYQNGAERRWEKSSRYSEQSRESKKNQDRRREKSPAKQK
>Q9HCH0_1
MDQPAGGPGNPRPGEGDDGSMEPGTCQELLHRLRELEAENSALAQANENQRETYERCLDEVANHV
>Q9HCH0_4
QNQMLSALFQQKLQLTTGSLPQIPLTPLQPPSEPPASPSLSSTEGPAAPLPLGHCAGQREVCWEQQLRPGGPGPPAAPPPALDALSPFLRKKAQILEVLRALEETDPLLLCSPATPWRPPGQGPGSPEPINGELCGPPQPEPSPWAPCLLLGPGNLGGLLHWERLLGGLGGEEDTGRPWGPSRGPPQAQGTSSGPNCAPGSSSSSSSDEAGDPNEAPSPDTLLGALARRQLNLGQLLEDTESYLQAFLAGAAGPLNGDHPGPGQSSSPDQAPPQLSKSKGLPKSAWGGGTPEAHRPGFGATSEGQGPLPFLSMFMGAGDAPLGSRPGHPHSSSQVKSKLQIGPPSPGEAQGPLLPSPARGLKFLKLPPTSEKSPSPGGPQLSPQLPRNSRIPCRNSGSDGSPSPLLARRGLGGGELSPEGAQGLPTSPSPCYTTPDSTQLRPPQSALSTTLSPGPVVSPCYENILDLSRSTFRGPSPEPPPSPLQVPTYPQLTLEVPQAPEVLRSPGVPPSPCLPESYPYGSPQEKSLDKAGSESPHPGRRTPGNSSKKPSQGSGRRPGDPGSTPLRDRLAALGKLKTGPEGALGSEKNGVPARPGTEKTRGPGKSGESAGDMVPSIHRPLEQLEAKGGIRGAVALGTNSLKQQEPGLMGDPGARVYSSHSMGARVDLEPVSPRSCLTKVELAKSRLAGALCPQVPRTPAKVPTSAPSLGKPNKSPHSSPTKLPSKSPTKVVPRPGAPLVTKESPKPDKGKGPPWADCGSTTAQSTPLVPGPTDPSQGPEGLAPHSAIEEKVMKGIEENVLRLQGQERAPGAEVKHRNTSSIASWFGLKKSKLPALNRRTEATKNKEGAGGGSPLRREVKMEARKLEAESLNISKLMAKAEDLRRALEEEKAYLSSRARPRPGGPAPGPNTGLGQVQGQLAGMYQGADTFMQQLLNRVDGKELPSKSWREPKPEYGDFQPVSSDPKSPWPACGPRNGLVGPLQGCGKPPGKPSSEPGRREETPSEDSLAEPVPTSHFTACGSLTRTLDSGIGTFPPPDHGSSGTPSKNLPKTKPPRLDPPPGVPPARPPPLTKVPRRAHTLEREVPGIEELLVSGRHPSMPAFPALLPAAPGHRGHETCPDDPCEDPGPTPPVQLAKNWTFPNTRAAGSSSDPLMCPPRQLEGLPRTPMALPVDRKRSQEPSRPSPTPQGPPFGGSRTPSTSDMAEEGRVASGGPPGLETSESLSDSLYDSLSSCGSQG
>Q9HCH5_3
DAALKRAEEERVRHLPEKIKDDQQLKNMSGQWFYEAKAKRHRDKIHGADI
>Q9HCH5_4
SMRKKRPQIAAEQSKDRENGAKESWVNNVNKDAFLPPELAGVVEEPEEDAAPASPSSSVVNPASSVIDMSQENTRKPNVSPEKRKNPFNSSKLPEGHSSQQTKNEQSKNGRTGLFQTSKEDELSESKEKSTVADTSIQKLEKSKQTLPGLSNGSQIKAPIPKARKMIYKSTDLNKDDNQSFPRQRTDSLKARGAPRGILKRNSSSSSTDSETLRYNHNFEPKSKIVSPGLTIHERISEKEHSLEDNSSPNSLEPLKHVRFSAVKDELPQSPGLIHGREVGEFSVLESDRLKNGMEDAGDTEEFQSDPKPSQYRKPSLFHQSTSSPYVSKSETHQPMTSGSFPINGLHSHSEVLTARPQSMENSPTINEPKDKSSELTRLESVLPRSPADELSHCVEPEPSQVPGGSSRDRQQGSEEEPSPVLKTLERSAARKMPSKSLEDISSDSSNQAKVDNQPEELVRSAEDVSTVPTQPDNPFSHPDKLKRMSKSVPAFLQDESDDRETDTASESSYQLSRHKKSPSSLTNLSSSSGMTSLSSV
>Q9HCI5_1
MSLVSQNSRRRRRRVAKATAHNSSWGEMQAPNAPGLPADVPGSDVPQGPSDSQILQGLCASEGPSTSVLPTSAEGPSTFVPPTISEASSASGQPTISEGPGTSVLPTPSEGLSTSGPPTISKGLCTSVTLAASEGRNTSRPPTSSEEPSTSVPPTASEVPSTSLPPTPGEGTSTSVPPTAYEGPSTSVVPTPDEGPSTSVLPTPGEGPGTSVPLAATEGLSTSVQATPDEGPSTSVPPTATEGLSTPVPPTRDEGPSTSVPATPGEGPSTSVLPAASDGQSISLVPTRGKGSSTSVPPTATEGLSTSVQPTAGEGSSTSVPPTPGGGLSTSVPPTATEELSTSVPPTPGEGPSTSVLPIPGEGLSTSVPPTASDGSDTSVPPTPGEGASTLVQPTAPDGPGSSVLPNPGEGPSTLFSSSASVDRNPSKCSLVLPSPRVTKASVDSDSEGPKGAEGPIEFEVLRDCESPNSISIMGLNTSRVAITLKPQ
>Q9HCI6_1
MGDPGSEIIESVPPAGPEASESTTDENEDDIQFVSEGPSRPVLEYIDLVCGDDENPSAYYSDILFPKMPKRQGDFLHFLNVKKVKTDTENNEVSKNHCRLSKAKEPHFEYIEQPIIEEKPSLSSKKEIDN
>Q9HCJ0_2
GLQNIDPENDPDVTPGSVPTGPTINTTIQDVNRYLLKSGGKLSDIKSTWSSGPTSHTQASLSHELWKVPRNSTAPTRPPPGLTNPKPSSTWGASPLG
>Q9HCJ0_5
PPTSSWQSSSASSQPRLSAAGSSHGLVRSDAGH
>Q9HCJ1_3
QKKKMENESATEGEDSAMTDMPPTEEVTDIVEMREENE
>Q9HCJ2_4
NVDDEITGDTPMESHLPMPAIEHEHLNHYNSYKSPFNHTTTVNTINS
>Q9HCJ3_1
MAAAAGDGGGEGGAGLGSAAGLGPGPGLRGQGPSAEAHEGAPDPMPAA
>Q9HCJ3_4
QLCGRAVKPAVLGTPHSLPHLMNPSISPAFLHLNKAHQSSVMGNTSNLFLQNLSHIPLAQQQLMKFENIHTNNKPGLLGEPPAVVLQTALGIGSVLPLKKELGHHHGEAHKTSSLIPTQTTITAGMGMLPFFPNQHIAGQAGPGHSNTQEKQPATVGMAEGNFSGSQPYLQSFPNLAAGSLLVGHHKQQQSQPKGTEISSGAASKNQTSLLGEPPKEIRLSKNPYLNLASVLPSVCLSSPASKTTLHKTGIASSILDAISQGSESQHALEKCIAYSPPFGDYAQVSSLRNEKRGSSYLISAPEGGSVE
>Q9HCJ5_1
MAERGQQPPPAKRLCCRPGGGGGGGGSSGGGGGAGGGYSSACRPGPRAGGAAAAAACGGGAALGLLPPGKTQ
>Q9HCJ5_2
TGGGAAGGPGDDSGGGGGAGGGGGGGSSSSPAATSAAATSAAAAAAAAAAAAAAAAGAGAPSVGAAGAADGGDE
>Q9HCJ5_3
GNHGSELPNLTNALPQGANANQDSSNRPHRT
>Q9HCJ6_1
MAKEGVEKAEETEQMIEKEAGKEPAEGGGGDGSHRLGD
>Q9HCJ6_2
TPTPLMANDSTETSEAGEEEEDHEGDSENKERMPFIQ
>Q9HCK0_2
KPKQPMDSKEGCEPQSASPQSKEQQGDARGSPKQDSPCIHPSEDSMDMEDSDIQIVKVESIGDVSEVRSKKDQNQFISSEPTALHSSEPQHSLINSTVENRVSEIEQNHLHNYALSYTGSDNIIMASKDVFGPNIRGVDK
>Q9HCK1_3
PYHCQESSSTQDETHVNTGSSSEVVHLDDAFSEEEEEDEDKVEDEDATEERPSEVSEPIEELHSRPHKSQEGTQEVSVRPSVIQKLEKGQQQPLEFVHKIGASVRKCNLVDIGQATNNRSNLVRPPVICNAPASCLPESSNDRPVTANTTSLPPAAHLDSVSKCDPNKVEKYLEQPDGASRNPVPSSHVETTSFSYQKHKESNRKSLRMNSDKLVLWKDVKSQGKTLSAGLKFHERMGTKGSLRVKSPSKLAVNPNKTDMPSNKGIFEDTIAKNHEEFFSNMDCTQEEKHLVFNKTAFWEQKCSVSSEMKFDCISLQSASDQPQETAQDLSLWKEEQIDQEDNYESRGSEMSFDCSSSFHSLTDQSKVSAKEVNLSKEVRTDVQYKNNKSYVSKISSDCDDILHLVTNQSQMIVKEISLQNARHISLVDQSYESSSSETNFDCDASPQSTSDYPQQSVTEVNLPKEVHIGLVDKNYGSSSSEVSADSVFPLQSVVDRPPVAVTETKLRKKAHTSLVDNYGSSCSETSFDCDVSLESVVDHPQLTVKGRNLKGRQVHLKHKKRKPSSAKAHLDCDVSLGTVADESQRAVEKINLLKEKNADLMDMNCESHGPEMGFQADAQLADQSQVAEIERQKVDVDLENKSVQSSRSSLSSDSPASLYHSAHDEPQEALDEVNLKELNIDMEVRSYDCSSSELTFDSDPPLLSVTEQSHLDAEGKERHIDLEDESCESDSSEITFDSDIPLYSVIDQPEVAVYEEETVDLESKSNESCVSEITFDSDIPLHSGNDHPEVAVKEVIQKEEYIHLERKNDEPSGSEISSDSHAPLHSVTNSPEVAVKKLNPQKEEQVHLENKENEPIDSEVSLDYNIIFHSVTGRSEDPIKEISLHTKEHMYLENKSVFETSLDSDVPLQAATHKPEVIVKETWLQREKHAEFQGRSTEFSGSKTSLDSGVPHYSVTEPQVAVNKINRKKQYVLENKNDKCSGSEIILDSNVPPQSMTDQPQLAFLKEKHVNLKDKNSKSGDSKITFDSEQLQEAVKKIDQWKEEVIGLKNKINEPSTYKLIHHPDVSVQSVADQPKVAIKHVNLGNENHMYLEVKNSQYSCSEMNLDSGFLGQSIVNRPQITILEQEHIELEGKHNQCCGSEVSFDSDDPLQSVADRLRETVKEISLWKDEEVDTEDRRNEAKGFEIMYDSDVLQPVAGQPEEVVKEVSLWKEHVDLENKIVKPTDSRINFDSHEPLQSVTNKIPGANKEINLLREEHVCLDDKGYVPSDSEIIYVSNIPLQSVIKQPHILEEEHASLEDKSSNSYSPEESSDSNDSFQAAADELQKPVKEINLWKEDHIYLEDKSYKLGDFDVSYASHIPVQFVTDQSSVPVKEINLQKKDHNDLENKNCEVCGSEIKCHSCVHLQSEVDQPQVSYKEADLQKEEHVVMEEKTDQPSDSEMMYDSDVPFQIVVNQFPGSVKETHLPKVVLVDLVPGDSDYEVISDDIPLQLVTDPPQLTVKDISCINTECIDIEDKSCDFFGSEVRCNCKASTPSMTNQCKETFKIINRKKDY
>Q9HCK1_4
PSCQSCGSEMNFNVDASDQSMTYESQGPDEKMVKYIDSEDKSCGYNGSKGKFNLEDTSHRTTHRLQKAHKEASLRKDPRNAGLKGKSCQSSASAVDFGASSKSALHRRADKKKRSKLKHRDLEVSCEPDGFEMNFQCAPPLPSDTDQPQETVKKRHPCKKVSSDLKEKNHDSQSSSVLKVDSVRNLKKAKDVIEDNPDEPVLEALPHVPPSFVGKTWSQIMREDDIKINALVKEFREGRFH
>Q9HCK1_5
DCETKKVSSKGKKKVTWADLQGKEDTAPTQAVSESDDIVCGISDIDDLSVALDKPCHRHPPAERPPKQKGRVASQCQTAKISHSTQTSCKNYPVMKRKIIRQEEDPPKSKCSRLQDDRKTKKKVKIGTVEFPASCTKVLKPMQPKA
>Q9HCK1_8
PLSVIVPEFERRNWVKIHFNRSNQNSSAGDNDADGQGSASAPLMAVPARYGFNSHQGTSDSSLFLEESKVLHARELPKKRNFQLTFLNHDVVKISPKSVRNKLLESQSKKKIHGKRVTTSSNKLGFPKKVYKPIILQQKPRKASEKQSIWIRTKPSDIIRKYISKYSVFLRHRYQSRSAFLGRYLKKKKSVVSRLKKAKRTAKVLLNSSVPPAGAEELSSAMANPPPKRPVRASCRVARRRKKTDESYHGRQKGPSTPVRAYDLRSSSCLQQRERMMTRLANKLRGNEVK
>Q9HCK4_6
SLPVNNSNSGPNEIGNFGRGDVLPPVPGQGDKTATMLSDGA
>Q9HCK4_7
KTSYNSSSQITQATPYATTQILHSNSIHELAVDLPDPQWKSSIQQKTDLMGFGYSLPDQNKGNNGGKGGKKKKNKNSSKPQKNNGSTWANVPLPPPPVQPLPGTELEHYAVEQQENGYDSDSWCPPLPVQTYLHQGLEDELEEDDDRVPTPPVRGVASSPAISFGQQSTATLTPSPREEMQPMLQAHLDELTRAYQFDIAKQTWHIQSNNQPPQPPVPPLGYVSGALISDLETDVADDDADDEEEALEIPRPLRALDQTPGSSMDNLDSSVTGKAFTSSQRPRPTSPFSTDSNTSAALSQSQRPRPTKKHKGGRMDQQPALPHRREGMTDEEALVPYSKPSFPSPGGHSSSGTASSKGSTGPRKTEVLRAGHQRNASDLLDIGYMGSNSQGQFTGEL
>Q9HCK8_1
MADPIMDLFDDPNLFGLDSLTDDSFNQVTQDPIEEALGLPSSLDSLDQMNQDGGGGDVGNSSASELVPPPEETAPTELSKESTAPAPESITLHDYTTQPASQEQPAQPVLQTSTPTSGLLQVSKSQEILSQGNPFMGVSATAVSSSSAGGQPPQSAPKIVILKAPPSSSVTGAHVAQIQAQGITSTAQPLVAGTANGGKVTFTKVLTGTPLRPGVSIVSGNTVLAAKVPGNQAAVQRIVQPSRPVKQLVLQPVKGSAPAGNPGATGPPLKPAVTLTSTPTQGESKRITLVLQQPQSGGPQGHRHVVLGSLPGKIVLQGNQLAALTQAKNAQGQPAKVVTIQLQVQQPQQKIQIVPQPPSSQPQPQQPPSTQPVTLSSVQQAQIMGPGQSPGQRLSVPVKVVLQPQAGSSQGASSGLSVVKVLSASEVAALSSPASSAPHSGGKTGMEENRRLEHQKKQEKANRIVAEAIARARARGEQNIPRVLNEDELPSVRPEEEGEKKRRKKSAGERLKEEKPKKSKTSGASKTKGKSKLNTITPVVGKKRKRNTSSDNSDVEVMPAQSPREDEESSIQKRRSNRQVKRKKYTEDLDIKITDDEEEEEVDVTGPIKPEPILPEPVQEPDGETLPSMQFFVENPSEEDAAIVDKVLSMRIVKKELPSGQY
>Q9HCK8_7
PRVRKQTRHFSTLKDDDLVEFSDLESEDDERPRSRRHDRHH
>Q9HCK8_10
PDDKAIAAEHRVLDNFSDIVEGVDFDKDCEDPEYKPLQGPPKDQDDEGDPLMMMDEEISVIDGDEAQVTQQPGH
>Q9HCL0_4
NREKKDTRSYNCRVAESTYQHHPKRPSRQIHKGDITLVPTINGTLPIRSHHRSSPSSSPTLERGQMGSRQSHNSHQSLNSLVTISSNHVPENFSLELTHATPAVEQVSQLLSMLHQGQYQPRPSFRGNKYSRSYRYALQDMDKFSLKDSGRGDSEAGDSDYDLGRDSPIDRLLGEGFSDLFLTDGRIPAAM
>Q9HCL0_9
EEFPTQPQQQHPHQSLEDDAQPADSGEKKKSFSTFGKDSPNDEDTGDTSTSSLLSEMSSVFQRLLPPSLDTYSECSEVDRSNSLERRKGPLPAKTVGYPQGVAAWAASTHFQNPTTNCGPPLGTHSSVQPSS
>Q9HCM1_1
MNWNEKPKSATLPPLYPKSQPPFLHQSLINQITTTSQSSFSYPGSNQEACMYPGNSNPISQPLLNIQNYPQQISVSDMHNGTVVASHTSVERITYANVNGPKQLTHNLQMSSGVTQNVWLNSPMRNPVHSHIGATVSHQTDFGANVPNMPALQSQLITSDTYSMQMQMIPSNSTRLPVAYQGNQGLNQSFSEQQVDWTQQCISKGLTYPDYRPPPKLYRYSPQSFLPDSTIQKQNFIPHTSLQVKNSQLLNSVLTLPSRQTSAVPSQQYATQTDKRPPPPPYNCRYGSQPLQSTQHITKHLSMEVPQSREMLSSEIRTSFQQQWQNPNENVSTIGNFTNLKVNTNSKQPFNSPIRSSVDGVQTLAQTNEEKIMDSCNPTSNQVLDTSVAKEKLVRDIKTLVEIKQKFSELARKIKINKDLLMAAGCIKMTNTSYSEPAQNSKLSLKQTAKIQSGPQITPVMPENAERQTPTVVESAETNKTQCMLNSDIQEVNCRRFNQVDSVLPNPVYSEKRPMPDSSHDVKVLTSKTSAVEMTQAVLNTQLSSENVTKVEQNSPAVCETISVPKSMSTEEYKSKIQNENMLLLALLSQARKTQKTVLKDANQTIQDSKPDSCEMNPNTQMTGNQLNLKNMETPSTSNVSGRVLDNSFCSGQESSTKGMPAKSDSSCSMEVLATCLSLWKKQPSDTAKEKECDKLRTNTTAVGISKPANIHVKSPCSVVGNSNSQNKISNPSQQTALSMVMHNYESSGINITKGTELQIAVVSPLVLSEVKTLSVKGITPAVLPETVYPVIKEGSVCSLQNQLAENAKATAALKVDVSGPVASTATSTKIFPLTQKEKQNESTNGNSEVTPNVNQGKHNKLESAIHSPMNDQQISQESRNSTVVSSDTLQIDNICSLVEGDTSYNSQIAKIFSSLPLKMVEPQKPSLPNQQGIGSREPEKQLDNTTENKDFGFQKDKPVQCTDVSHKICDQSKSEPPLESSFNNLETNRVILEKSSLEHATEKSTANDTCSSAAIQEDIYPQEIDASSNYTPQDPARNEIHSDKAPVLYLHDQLSELLKEFPYGIEAVNTREGSVGQQTTYQTSEDQTADKTSSDSKDPADQIQITILSSEQMKEIFPEQDDQPYVVDKLAEPQKEEPITEVVSQCDLQAPAAGQSRDSVILDSEKDDIHCCALGWLSMVYEGVPQCQCNSIKNSSSEEEKQKEQCSPLDTNSCKQGERTSDRDVTVVQFKSLVNNPKTPPDGKSHFPELQDDSRKDTPKTKHKSLPRTEQELVAGQFSSKCDKLNPLQNHKRKKLRFHEVTFHSSNKMTASYEQASQETRQKKHVTQNSRPLKTKTAFLPNKDVYKKHSSLGQSLSPEKIKLKLKSVSFKQKRKLDQGNVLDMEVKKKKHDKQEQKGSVGATFKLGDSLSNPNERAIVKEKMVSNTKSVDTKASSSKFSRILTPKEYLQRQKHKEALSNKASKKICVKNVPCDSEHMRPSKLAVQVESCGKSNEKHSSGVQTSKESLNGLTSHGKNLKIHHSQESKTYNILRNVKEKVGGKQPDKIWIDKTKLDKLTNISNEAQFSQMPPQVKDQKKLYLNRVGFKCTERESISLTKLESSPRKLHKDKRQENKHKTFLPVKGNTEKSNMLEFKLCPDILLKNTNSVEERKDVKPHPRKEQAPLQVSGIKSTKEDWLKFVATKKRTQKDSQERDNVNSRLSKRSFSADGFEMLQNPVKDSKEMFQTYKQMYLEKRSRSLGSSPVK
>Q9HCM2_1
MKAMPWNWTCLLSHLLMVGMGSSTLLTRQPAPL
>Q9HCM3_1
MPGARRRRRGAAMEGKPRAGVALAPGPSGRRPSARCARRRRPGLLLPGLWLLLLARPASCAPDELSPEQHNLSLYSMELVLKKSTGHSAAQVALTETAPGSQHSSPLHVTAPPSATTFDTAFFNQGKQTKSTADPSIFVATYVSVTSKEVAVNDDEMDNFLPDTHWTTPRMVSPIQYITVSPPGLPREALEPMLTPSLPMVSLQDEEVTSGWQNTTRQPAAYAESASHFHTFRSAFRTSEGIVPTPGRNLVLYPTDAYSHLSSRTLPEIVASLTEGVETTLFLSSRSLMPQPLGDGITIPLPSLGEVSQPPEEVWATSADRYTDVTTVLSQSLEETISPRTYPTVTASHAALAFSRTHSPLLSTPLAFASSASPTDVSSNPFLPSDSSKTSELHSNSALPGPVDNTHILSPVSSFRPYTWCAACTVPSPQQVLATSLMEKDVGSGDGAETLCMTVLEESSISLMSSVVADFSEFEEDPQVFNTLFPSRPIVPLSSRSMEISETSVGISAEVDMSSVTTTQVPPAHGRLSVPASLDPTAGSLSVAETQVTPSSVTTAFFSVITSILLDSSFSVIANKNTPSLAVRDPSVFTPYSLVPSVESSLFSDQERSSFSEHKPRGALDFASSFFSTPPLELSGSISSPSEAPASLSLMPSDLSPFTSQSFSPLVETFTLFDSSDLQSSQLSLPSSTNLEFSQLQPSSELPLNTIMLLPSRSEVSPWSSFPSDSLEFVEASTVSLTDSEAHFTSAFIETTSYLESSLISHESAVTALVPPGSESFDILTAGIQATSPLTTVHTTPILTESSLFSTLTPPDDQISALDGHVSVLASFSKAIPTGTVLITDAYLPSGSSFVSEATPFPLPTELTVVGPSLTPTEVPLNTSTEVSTTSTGAATGGPLDSTLMGDAASQSPPESSAAPPLPSLRPVTAFTLEATVDTPTLATAKPPYVCDI
>Q9HCM3_3
VIPVLVVMVIVVILYWKLCRTDKLDFQPDTVANIQQRQKLQIPSVKGFDFAKQHLGQHNKDDIL
>Q9HCM3_4
EPAPLPGPLKDHTTPSENGDVPSPKSKIPSKNVRHRGRVSPSDADSTVSEESSERDAGDKTPGAVNDGRSHRAPQSGPPLPSSGNEQHSSASIFEHVDRISRPPEASRRVPSKIQ
>Q9HCM3_5
PIPAPPVQRPSPADRVAESNKINKEIQTALRHKSEIEHHRNKIRLRAKRRGHYEFPVVDDLSSGDTKERHRVYRRAQMQIDKILDPTASVPSVFIEPRKSSRIKRSPKPRRKHQVNGCPADAEKDRLITTDSDGTYRRPPGVHNSAYIGCPSDPDLPADVQTPSSVELGRYPALPFPASQYIPPQPSIEEARQTMHSLLDDAFALVAPSSQPASTAGVGPGVPPGLPANSTPSQEERRATQWGSFYSPAQTANNPCSRYEDYGMTPPTGPLPRPGFGPGLLQSTELVPPDPQQPQASAEAPFAARGIYSEEMPSVARPRPVGGTTGSQI
>Q9HCM3_9
VPRTSGREPSAPSGNLPHRGLQGPGLGYPTSSTEDLQ
>Q9HCM4_1
MLSFFRRTLGRRSMRKHAEKERLREAQRAATHIPAAGD
>Q9HCM4_3
GKTEYQTTKTNKARRSTSFERRPSKRYSRRTLQMKACATKPEELSVHNNVSTQSNGSQQAWGMRSALPVSPSISSAPVPVEIENLPQSPGTDQHDRKCIPLNIDLLNSPDLLEATIGDVIGASDTMETSQALNDVNVATRLPGLGEPEVEYETLKDTSEKLKQLEMENSPLLSPRSNIDVNINSQEEVVKLTEKCLNNVIESPGLNVMRVPPDFKSNILKAQVEAVHKVTKEDSLLSHKNANVQDAATNSAVLNENNVPLPKESLETLMLITPADSGSVLKEATDELDALLASLTENLIDHTVAPQVSSTSM
>Q9HCM7_1
MEAKVRPSRRSRAQRDRGRRREAARDARAQSPSSGDEPEPSPGKENAGLRGAPPRGAAPAPRTARPPRRRRRESSSQEEEVIDGFAIASFSTLEALEKDMALKPHERKEKWERRLIKKPRESETCPPAEPSENRRPLEAGSPGQDLEPACDGARKVPLQPSKQMKVTVSKGGDRDSDDDSVLEATSSRDPLSDSSAHAVSGRGYSCDSESGPDDKASVGSEKLFAPGTDKGPALEKSEAKAGPVPKVSGLERSRELSAESFLPTASPAPHAAPCPGPPPGSRANPLVKKEPPAPHRHTPQPPPPQPRGLLPTHVPASLGAFAGHSQAAANGLHGLSRSSSAPLGLGKHVSLSPHGPGPHLSTSHLALRSQAQHQLHAAMFAAPPTLPPPPALPASSLVLPGHPADHELLRQELNTRFLVQSAERPGASLGPGALLRAEFHQHQHTHQHTHQHTHQHQHTFAPFPAGLPPTPPAAPPPFDKYAPKLDSPYFRHSSVSFFPSFPPAIPGLPTLLPHPGPFGSLQGAFQPKVSDPYRAVVKVSTCWEGPWQGRTLVPPGRPRGARDSRSLQKTWVGVAPAPLSASILSQKPGRWCAVHVQIAWQIYRHQQKIKEMQLDPHKLEVGAKLDLFGRPPAPGVFAGFHYPQDLARPLFPSTGAAHPASNPFGPSAHPGSFLPTGPLTDPFSRPSTFGGLGSLSSHAFGGLGSHALAPGGSIFAPKEGSSVHGLPSPHEAWNRLHRAPPSFPAPPPWPKSVDAERVSALTNHDREPDNGKEEQERDLLEKTRLLSRASPATPAGHPVSGLLLRAQSELGRSGAPAEREAEPRVKESRSPAKEEAAKMPARASPPHSKAAPGDVKVKEERGEDEASEPPAGGLHPAPLQLGLGRERLGAPGFAWEPFRGLELPRRAFPAAAPAPGSAALLEPPERPYRDREPHGYSPERLRGELERARAPHLPPAAPALDGALLPSLGALHFPRLSPAALHNGLLARTPPAAAALGAPPPLVTAAGPPTPPGPPRSRTTPLGGLGPGEARDYSPSRNPPEVEAR
>Q9HCN2_1
MGSSSEASFRSAQASCSGARRQGLGRGDQNLSVMPPNGRAQTHTP
>Q9HCN3_1
MGRAGTGTGGEAVAAVVAGPLLLLLLARPPPAS
>Q9HCN4_2
AESQQQREQLERLRKDMGSVALDAGTAKDSLSPVLHPSDLILTRGTLDEEDEEADSDTDDIDHRVTEESHEEPAFQNFMQESMAQYWKRNNK
>Q9HCN6_2
RKRLRHRGRAVQRPLPPLPPLPLTRKSNGGQDGGRQDVHSRGLCS
>Q9HCP0_1
MDHPSREKDERQRTTKPMAQRSAHCSRPSGSSSSSG
>Q9HCP0_2
PTPVGSVHVDSGASAITRESHTHRDRPSQQQPLRNQVVSSTNGELNVDDPTGAHSNAPITAHAEVEVVEEAKCCCFFKRKRKKTAQRHK
>Q9HCQ5_1
MAVARKIRTLLTVNILVFVGIVLFSVYCRLQGRSQELVRIVSGDRRVRSRHAKVGTLGDREAILQRLDHLEEVVYNQLNGLAKPIGLVEGPGGLGQGGLAATLRDDG
>Q9HCQ7_1
MEIISSKLFILLTLATSSLLTSNIFCADELVISNLHSKENYDKYSEPRGYPKGERSLNFEELKDWGPKNVIKMSTPAVNKMPHSFANLPLRFGRNVQEERSAGATANLPLRSGRNMEVSLVRRVPNLPQRFGRTTTAKSVCRMLSDLCQGSMHSPCANDLFYSMTCQHQEIQNPDQKQSRRLLFKKIDDAELKQEK
>Q9HCR9_2
SQGQGALGPRPSLAGTSSLAHSTCRGGSSVGGGTGPNGSAHSQPLPGGGDCGGVPLSPSWAGGSRGDGNLQRRASQKELRKSFARSKAIHVNRTYDEQVTSRAQEPLSSVRRRALLRKASSLPPTTAHILSALLESRVNLPR
>Q9HCS5_2
ENESNSLSRKLSKFGSIRYKHRYSGRTALQMSRDLSIQLPRPDQNVTRSRSKTYPKRIAQTQPAESNSISRITANMENGENEGTIKIIAPSPVKSFKKAKNENSPDTQRSKSHAPWEENGPQSGLYNSPSDRTKSPKFPYTRRRNPSCGSDNDSVQPVRRRKAHNSGEDSDLKQRRRSRSRCNTSSGSESENSNREYRKKRNRIRQENDMVDSAPQWEAVLRRQKEKNQADPNNRRSRHRSRSRSPDIQAKEELWKHIQKELVDPSGLSEEQLKEIPYTKIETQGDPIRIRHSHSPRSYRQYRRSQCSDGERSVLSEVNSKTDLVPPLPVTRSSDAQGSGDATVHQRRNGSKDSLMEEKPQTSTNNLAGKHTAKTIKTIQASRLKTET
>Q9HCS7_2
SQMLKVSGSATGTVSDLAPGQSGMDDMKLLEQRAEQLAAEAERDQPLRAQSKILFVRSDASREELAELAQQVNPEEIQLGEDEDEDEMDLEPNEVR
>Q9HCT0_1
MRRRLWLGLAWLLLARAPDAAGTPSASRGPRS
>Q9HCU0_4
EADGISCSPAGAMGAQASQDLGDELLDDGEDEEDEDEAWKAFNGG
>Q9HCU0_6
TQPPDFALAYRPSFPEDREPQIPYPEPTWPPPLSAPRVPYHSSVLSVTRPVVVSATHPTLPSAHQPPVIPATHPALSRDHQIPVIAANYPDLPSAYQPGILSVSHSAQPPAHQPPMISTKYPELFPAHQSPMFPDTRVAGTQTTTHLPGIPPNHAPLVTTLGAQLPPQAPDALVLRTQATQLPIIPTAQPSLTTTSRSPVSPAHQISVPAATQPAALPTLLPSQSPTNQTSPISPTHPHSKAPQIPREDGPSPKLALWLPSPAPTAAPTALGEAGLAEHSQRDDRWL
>Q9HCU4_4
RKPSPDPALTTKSTLTSSYNCPSPYADGRLYQPYGDSAGSLHSTSRSGKSQPSYIPFLLREESALNPGQGPPGLGDPGSLFLEGQDQQHDPDTDSDSDLSLEDDQSGSYASTHSSDSEEEEEEEEEEAAFPGEQGWDSLLGPGAERLPLHSTPKDGGPGPGKAPWPGDFGTTAKESSGNGAPEERLRENGDALSREGSLGPLPGSSAQPHKGILKKKCLPTISEKSSLLRLPLEQCTGSSRGSSASEGSRGGPPPRPPPRQSLQEQLNGVMPIAMSIKAGTVDEDSSGSEFL
>Q9HCU8_1
MGRKRLITDSYPVVKRREGPAGHSKGELAPELGEEPQPRDE
>Q9HCU9_1
MPVQPPSKDTEEMEAEGDSAAEMNGEEEESEEERSGSQTESEEESSEMDDEDY
>Q9HCU9_2
QSLDLSSEWWDDKLHARGSSRSWDSLPPSKRKKA
>Q9HCX3_4
TLGFWCEAEHEAPSEQSVSVEGVSQVRTAESGLFQKAHPCEMCDPLLKDILHLAEHQGSHLTQKLCTRGLCRRR
>Q9HCX4_1
MLRNSTFKNMQRRHTTLREKGRRQAIRGPAYMFNEKG
>Q9HCX4_2
KAKSCENDLEMGMLNSKFKKTRYQAGMRNSENLTANNTLS
>Q9HCX4_3
QATGELADLIQQLSEKFGKNLNKDHLRVNKGKDI
>Q9HCZ1_2
GEEPWIVEEFSNQNYPDIDDALEKNKEIQDKHLTQTVFFSNKTLITERENVFGKTLNLGMNSVPSRKMPYKCNPGGNSLKTNSEVIVAKKSKENRKIPDGYSGFGKHEKSHLGMKKYRYNPMRKASNQNENLILHQNIQILKQP
>Q9HD15_1
MTRCPAGQAEVEMAELYVKPGNKERGWNDPPQFSYGLQTQAGGPRRSLLTKRVAAPQDGSPRVPASETSPGPPPMGPPPPSSKAPRSPPVGSGPASGVEPTSFP
>Q9HD20_1
MAAAAAVGNAVPCGARPCGVRPDGQPKPGPQPRALLAAGP
>Q9HD20_3
NAPERVVERRRRPRDSPTLSNSGIRATSRTAKQRSGLPPSEEQPTSQRDRLSQVLRDLEDESTPI
>Q9HD23_1
MECLRSLPCLLPRAMRLPRRTLCALALDVTSVGPPVAACGRRANLIGRSRAAQLCGPDRLRVAGEVHRFRTSDVSQATLAS
>Q9HD23_3
QLEAPLPPMMASLPKKTLLADRSMELKNSLRLDGLGSGRSILTNR
>Q9HD26_8
VDSDDENVEYEDESGHRYRLYLDELEGGGNPGASCKDTSGEIKVLQGFNKKAVTDTHENGDLGTASETPLDDGASKLDDLHTLYHKKSY
>Q9HD33_1
MAAAGLALLCRRVSSALKSSRSLITPQVPACTGFFLSLLPKSTPNVTSFHQYRLLHTTLS
>Q9HD40_1
SKESDDNYDKTEDVDIEEMALKLDNVLLDTYQDASS
>Q9HD67_8
FDEIDECVRNIERSLSVGSEFSSELAESACEEKPNFNFSQPYPEEEVDEGFEADDDAFKDSPNPSEHGHSDQRTSGIRTSDDSSEEDPYMNDTVVPTSPSADSTVLLAPSVQDSGSLHNSSSGESTYCMPQNAGDLPSPDGDYDYDQDDYEDGAITSGSSVTFSNSYGSQWSPDYRCSVGTYNSSGAYRFSSEGAQSSFEDSEEDFDSRFDTDDELSYRRD
>Q9HD90_2
TPEGKGFVEMLCKGLSQPTSNLVAGCLQLGPQSVLLEKHEDKSPICDSAISVHNFNYQSPGLPSPPYGHMETHLLHLKPQVFKSLGESSFGSHLPDCSTPPYEGPLTPPLSISGNFSLKQDGSPDLEKSYSFMPHYPSSSLSSGHVHSTPF
>Q9HDB9_2
TKEDSVSVSDAPGSCVIDCNEKTGRKSQKETESLHCEYVTEPVMAQSTQNVDYNQLQGVIYPETLKLEGKGPELVGPSESKPRGPSPLPAGQVPVTLQPQTQVKENKTQPPVAYQYWPPAELQYLPPPESQYGYPGMPPALQGRAPYPQPPTVRLNPTASRSGQG
>Q9HDC5_4
TKVEIANSRTAHARAKADAADQAALAARQECDI
>Q9HDC5_5
PDFYQPGPDYVKQRFQEGVDAKENPEEKVPEKPPTPKESPHFYRKGTTPPRSPEASPKHSHSPASSPKPLKKQNPSSGARLNQDKRSVADEQVTAIVNKPLMSKAPTKEAGAVVPQSKYSGRHHIPNPSNGELHSQYHGYYVKLNAPQHPPVDVEDGDGSSQSSSALVHKPSANKWSPSKSVTKPVAKESKAEPKAKKSELAIPKNPASNDSCPALEKEANS
>Q9HDC9_1
MSEADGLRQRRPLRPQVVTDDDGQAPEAKDGSSFSGRVFRVTFLMLAVSLTVPLLGAMML
>Q9NNX1_2
DELEHIAQKAGRKTYAMVSSHSAGHSLASELVESHDGHE
>Q9NNX1_3
GDKMIHEKNINQLKSEVQYIQEARNCLQKLREDISSKLDRNLGDSLHRQEIQVVLEKPNGFSQSPTALYSSPPEVDTCINEDVESLR
>Q9NNX6_1
MSDSKEPRLQQLGLLEEEQLRGLGFRQTRGYKSLAGCL
>Q9NNX9_1
MSPKPRASGPPAKATEAGKRKSSSQPSPSDPKKKTTKVAKKGKAVRRGRRGKKGAATKMAAVTAPEAESGPAAPGPSDQPSQELPQHELPPEEPVSEGTQHDPLSQESELEEPLSQESEVEEPLSQESQVEEPLSQESEVEEPLSQESQVEEPLSQESEVEEPLSQESQVEEPLSQESEMEELPSV
>Q9NNZ3_2
QLRSGSPPKSPRTTVHDKSAHQTHSSWTPPNAQY
>Q9NNZ3_3
SQFHSVRPQGPQLRQQQHKQNKQVLGYCLLLMLAGMGLHYIAFR
>Q9NNZ3_7
ARARARANRGILQQERQRLGQRQPPPSEPTQGPEIVPRGAGP
>Q9NNZ6_1
MGSRCAKLNTGQSPGHSPGHSTGHGRGHESSMKKLMACVSQDNFSLSSAGEEEEEEEEEGEEEEKEELPVQGKLLLLEPERQEEGQKDNAEAQQSPEPKQTPS
>Q9NP08_2
AAEAKGAGRATQGDGSREDEEEDDDDPEDEDAEQARRRRLQRRRQLLAGTGPGGEARARALLGPGALGLGPRPPPGPGPPFALGCGGAARWYPRAHGGYGGGLSPDTSDRDSPETGEEMGRAEGAWPRGPGPGAVQREAAELAARGPAAGTEEASELAEVPAAAGETRGGVGVGGGRKKKTR
>Q9NP31_1
MEFPLAQICPQGSHEAPIPTFSTFQITDMTRRSCQNLGYTAASPQAPEAASNTGNAERAEEVPGEGS
>Q9NP31_4
QTPEPAGLSLRTEESNFGSKSQDPNPQYSPIIKQGQAPVPMQKEGAGEKEPSQLLRPKPPIPAKPQLPPEVYTIPVPRHRPAPRPKPSNPIYNEPDEPIAFYAMGRGSPGEAPSNIYVEVEDEGLPATLGHPVLRKSWSRPVPGGQNTGGSQLHSENSVIGQGPPLPHQPPPAWRHTLPHNLSRQVLQDRGQA
>Q9NP50_2
AGPSLKTTLKPKKVKTLSGNRIKSNQISKLQKEFKRHNSDAHSTTSSASPAQSPCYSNQSDDGSDTEMASGSNR
>Q9NP56_1
MSCLMVERCGEILFENPDQNAKCVCMLGDIRLRGQTGVRAERRGSYPFIDFRLLNSTTYSGEIGTKKKVKRLLSFQRYFHASRLLRGIIPQ
>Q9NP56_2
PRQHRSRGSSGSGPDHDHAGQGTESEEQEGDSP
>Q9NP59_2
AGLKEEETELKQLNLHKDTEPKPLEGTHLMGVKDSNIHELEHEQEP
>Q9NP61_4
GTDLWLDSCVVPPLSPPPKEEDFFASHVSPEVSDTAWASAIAEPSSLTSRPVETTLENNEGGQEQGPSVEGLNVPTKATLEVSSIIKKKPNQAKKGLGAKKGSLGAQKLANTCFNEIEKQAQAADKMKEQEDLAKVVSKEESIVSSLRLAYKDLEIQMKKDEKMNISGKKNVDSDRLGMGFGNCRSVISHSVTSDMQTIEQESPIMAKPRKKYNDDSDDSYFTSSSSYFDEPVELRSSSFSSWDDSSDSYWKKETSKDTETVLKTTGYSDRPTARRKPDYEPVENTDEAQKK
>Q9NP62_2
EHDHPKPETKLEAEARRAMKKVNTAPSSVSLSLKGSTETRSLPGETQSQGSLPLTWSFQEGVQ
>Q9NP64_2
GTGKDLDPNNVIIEQEERRRRSFQDYTGQKITLEAV
>Q9NP64_3
NTTCKKCGCKGHFAKDCFMQPGGTKYSLIPDEEEEKEEAKSAEFEKPDPTRNPSRKRKKEKKKKKHRDRKSSDSDSSDSESDTGKRARHTSKDSKAAKKKKKKKKHKKKHKE
>Q9NP66_1
MENLMTSSTLPPLFADEDGSKESNDLATTGLNHPEVPYSSGATSSTNNPEFVEDLSQGQLLQSESSNAAEGNEQRHEDEQRSKRGGWSKGRKRKKPLRDSNA
>Q9NP66_2
RKTQDRQKGKSHRQDAARQATHDHEKETEVKERSVFDIPI
>Q9NP70_1
MSASKIPLFKMKDLILILCLLEMSFAVPFFPQQSGTPGMASLSLETMRQLGSLQRLNTLSQYSRYGFGKSFNSLWMHGLLPPHSSLPWMRPREHETQQYEYSLPVHPPPLPSQPSLKPQQPGLKPFLQSAAATTNQATALKEALQPPIHLGHLPLQEGELPLVQQQVAPSDKPPKPELPGVDFADPQGPSLPGMDFPDPQGPSLPGLDFADPQGSTIFQIARLISHGPMPQNKQSPLYPGMLYVPFGANQLNAPARLGIMSSEEVAGGREDPMAYGAMFPGFGGMRPGFEGMPHNPAMGGDFTLEFDSPVAATKGPENEEGGAQGSPMPEANPDNLENPAFLTELEPAPHAGLLALPKDDIPGLPRSPSGKMKGLPSVTPAAADPLMTPELADVYRTYDADMTTSVDFQEEATMDTTMAPNSLQTSMPGNKAQEPEMMHDAWHFQEP
>Q9NP71_1
MAGALAGLAAGLQVPRVAPSPDSDSDTDSEDPSLRRSAGGLLR
>Q9NP71_9
KKRLRKPSREDDLLAPKQAEGRWPPPEQWCKQLFSSVVPVLLGDPEEEPGGRQLLDLNCFLSDISDTLFTMTQSGPSPLQLPPEDAYVGNADMIQPDLTPLQPSLDDFMDISDFFTNSRLPQPPMPSNFPEPPSFSPVVDSLFSSGTLGPEVPPASSAMTHLSGHSRLQARNSCPGPLDSSAFLSSDFLLPEDPKPRLPPPPVPPPLLHYPPPAKVPGLEPCPPPPFPPMAPPTALLQEEPLFSPRFPFPTVPPAPGVSPLPAPAAFPPTPQSVPSPAPTPFPIELLPLGYSEPAFGPCFSMPRGKPPAPSPRGQKASPPTLAPATASPPTTAGSNNPCLTQLLTAAKPEQALEPPLVSSTLLRSPGSPQETVPEFPCTFLPPTPAPTPPRPPPGPATLAPSRPLLVPKAERLSPPAPSGSERRLSGDLSSMPGPGTLSVRVSPPQPILSRGRPDSNKTENRRITHISAEQKRRFNIK
>Q9NP74_10
LEKAELQISTKEEAILKKLKSIERTTEDIIRSVKVEREERAEESIEDIYANIPDLPKSYIPSRLRKEINEEKEDDEQNRKALYAMEIKVEKDLKTGESTVLSSIPLPSDDFKGTGIKV
>Q9NP74_11
DDGQKSVYAVSSNHSAAYNGTDGLAPVEVEEL
>Q9NP74_12
ASERNSKSPTEYHEPVYANPFYRPTTPQRETVTPGPNFQERIKIKTNGLGIGVNESIHNMGNGLSEERGNNFNHISPIPPVPHPRSVIQQAEEKLHTPQKRLMTPWEESNVMQDKDAPSPKPRLSPRETIFGKSEHQNSSPTCQEDEEDVRYNIVHSLPPD
>Q9NP74_14
EEEEDEGEAEKPSYHPIAPHSQVYQPAKPTPLPRKRSEASPHENTNHKSPHKNSISLKEQEESLGSPVHHSPFDAQTTGDGTEDPSLTALRMRMAKLGKKVI
>Q9NP79_2
AGPVGIEEDNDIEENEDAGAASLPTQPTQPSSSSTYDPSNMPSGNYTGIQIPPGAHAPANTPAEVPHSTGVASNTIQPTPQTIPAIDPALFNTISQG
>Q9NP80_2
KVSDSGWLKQKNIKQAIKSLKKYSDKSAEKSPFPEEKSHIIDKEEDIGK
>Q9NP80_3
RKEKMSQQKENEHFRDKSELEDKKVEEGKLRSPDPGILAYKPGSESVHTVDKPTSPSAIPDVLQVSTKQS
>Q9NP80_5
PTEGVQALVGGYIGGLVPKLKYDSKSQSEEQEEPAKTDQAVSKDRNAEEKKRLSLQREKI
>Q9NP85_1
MERRARSSSRESRGRGGRTPHKENKRAKAERSGGGRGRQEAGPEPSGSGRAGTPGEPRAPAATVVDVDEVRGSGEEGTEVVALLESERPEEGTKSSGLG
>Q9NP85_2
SPSNRTQGSLPFPSPSKPVEPLNPKKKDSPML
>Q9NP95_5
QVGSHFLLPPAGERPPLLGERRSAAERSARGGPGAA
>Q9NP98_1
MPLSGTPAPNKKRKSSKLIMELTGGGQESSGLNLGKKISVPRDVMLEELSLLTNRGSKMFKLRQMRVEKFIYENHPDVFSDSSMDHFQKFLPTVGGQLGTAGQGFSYSKSNGRGGSQAGGSGSAGQYGSDQQHHLGSGSGAGGTGGPAGQAGRGGAAGTAGVGETGSGDQAGGEGK
>Q9NP99_2
SGTPGSNENSTQNVYKIPPTTTKALCPLYTSPRTVTQAPPKSTADVSTPDSEINLTNVTDIIRVPVFNIVILLAGGFLSKSLVFSVLFAVTLRSFVP
>Q9NPA0_1
MAAALWGFFPVLLLLLLSGDVQSSEVPGAAAEGSGGSG
>Q9NPA0_2
VLLPKVVNTSDPDMRREMEQSMNMLNSNHELPDVSEFMTRLFSSKSSGKSSSGSSKTGKSGAGKRR
>Q9NPA1_2
ASGKKRETDYSDGDPLDVHKRLPSSAGEDRAVMLGFAMMGFSVLMFFLLGTTILKPF
>Q9NPA3_3
NMDQTVMVPSLLRDVPLADPGLDNDVGVEVGGSGGCLEERTPPVPDSGSANGSFFAPSR
>Q9NPA3_4
GVLHQPPPPAGSEEGSAWKSKDILVDLGHLEGADAGE
>Q9NPB1_1
MIRLGGWCARRLCSAAVPAGRRGAAGGLGLAGG
>Q9NPB3_1
MGNCAKRPWRRGPKDPLQWLGSPPRGSCPSPSSSPKEQGDPAPGVQGYSV
>Q9NPB6_3
QRNNVVRGASGRLTGPPSAGPGPAEPDSDDDSSDLVIENRQPPSSNGLSQGPPCWDLHPGCRHPGTRSSLPSLDDQEQASSGWGSRIRGDGSGFSL
>Q9NPB8_3
QLERLKQELPELKSCLCPTVSRFVPSSLCGESDIHVDANGIDNVENA
>Q9NPC1_3
SGEARGGGRSREGTMELRTTPQLKVVGQGRGNGDPGGGMEKDGPEWDL
>Q9NPC2_2
EDERRDAEERASLAGNRNSMVIHIPEEPRPSRPRYKADVPDLQSVCSCTC
>Q9NPC2_3
SQDYGGRSVAPQNSFSAKLAPHYFHSISYKIEEISPSTLKNSLFPSPISSISPGLHSFTDHQRLMKRRKSV
>Q9NPC3_2
RNRQYQKLQGLYDSLRLRNITIANHEGTLEPSMIAQSGVLGFPLGNNSKFPLDNTPVRNRGDGDGDFQFRPFFAGSPTAPEPSNSFFSFVSPSRELEQQQVSSRAFKVKRI
>Q9NPC6_1
MLSHNTMMKQRKQQATAIMKEVHGNDVDGMDLGKKVSIPRDIMLEELSHLSNRGARLFKMRQRRSDKYTFENFQYQSRAQINHSIAMQNGKVDGSNLEGGSQQAPLTPPNTPDPRSPPNPDNIAPGYSGPLKEIPPEKFNTTA
>Q9NPD5_2
NPSENSTSSLSTCLINQTLSFNGTSPEIVEKDCVKE
>Q9NPD5_3
PNKPQKERKISLSLHVLKTNDDRNQTANLTNQG
>Q9NPD5_4
KKFQGKDTKASDNERKVMDEANLEFLNNGEHFVPSAGTDSKTCNLDMQDNAAAN
>Q9NPD8_2
QKQKADEEEMLDNLPEAGDSRVHNSTQKRKASQLVGIEKKFHPDV
>Q9NPE2_1
MAVTLSLLLGGRVCAAVTRCGFATRGVAGPGPIGREPDPDSDWEPEERELQEVESTLKRQ
>Q9NPE2_3
KLKQDQKVLKKAGLAHSLQHLRGSGNTSKLLPAGHSVSGSLLMPGHEASSKDPNHSTALKVIESDTHRTNTPRRRKGRNKEIQDLEESFVPVAAPLGHPRELQKYSSDSESPRGTGSGA
>Q9NPE6_1
MRRSSRPGSASSSRKHTPNFFSENSSMSITSEDSKGLRSAEPGPGEPEGRRARGPSCGEPALSAGVPGGTTWAGSSQQKPAPRSHNWQTACGAATVRGGASEPTGSPVVSEEPLDLLPTLDLRQEMPPPRVFKSFLSLLFQGLSVLLSLAGDVLVSMYREVCSIRFLFTAVSLLSLFLSAFWL
>Q9NPF2_1
MKPALLEVMRMNRICRMVLATCLGSFILVIFYFQSMLHPVMRRNPFGVDICCRKGSRSPLQELYNPIQ
>Q9NPF5_4
GGPEGDAASGTISKKDIINPDKKKSKKSSETLTFKR
>Q9NPF5_6
KKEREKRSQDLQKLITAADTTAEQRRTERKAPKKKLPQKKEAEKPAVPETAGIK
>Q9NPF5_7
EALARAGVLGGPATPASGPGPASAEPAVTEPGLGPDPKDTIIDVVGAPLTPNSRKRRESASSSSSVKKAKKP
>Q9NPG1_3
KKEIVNESRQVLQEPDFAQSLLRDPNTPIIRKSRGTSTQGTSTHASSTQLAMVDDQRSKAGSIHSKVSSYHGSLHRSRDGRYTPCSYRGMEERLPHGSMSRLTDHSRHSSSHRLNEQSRHSSIRDLSNNPMTHITHGTSMNRVIEEDGTSA
>Q9NPG3_4
SESEDDFIKEKKKKSPKKRKLKEGGEKIKKKKKDDTYDKEKKSKKSKFSKAGFTALNASKEKKKKKYSGALSVKEMLKKFQKEKEAQKKREEEHKPVAVPSAEAQGLRELEGASDPLLSLFGSTSDNDLLQAATAMDSLTDLDLEHLLSESPEGSPFRDMDDGSDSLGVGLDQEFRQPS
>Q9NPG3_7
GHGHLTSILAKKKVMAPSKIKVKESSTKPDKKVSVPSGQIGGPIALPSDHQTGGLSIGASSRELPSQASGGLANPPPVNLEDSLDEDLIRNPASSVEAVSKELAALNSRAAGNSEFTLPAPSKAPAEKVGGVLCTEEKRNFAKPSPSAPPPASSLQSPLNFLAEQALALGQSSQEKKPESSGYKELSCQAPLNKGLPEVHQSKAKHHSLPRTSHGPQVAVPVPGPQVKVFHAGTQQQKNFTPPSPFANKLQGPKASPTQCHRSLLQLVKTAAKGQGFHPSAPATSGGLSASSSSSHKTPASSSSALSHPAKPHSVSSAGSSYKNNPFASSISKHGVSSGSSSSGGTPVQSSVSGSLVPGIQPPSVGQATSRPVPSSAGKKMPVSQKLTLVAPPGGPNGDSSGGTQGVAKLLTSPSLKPSAVSSVTSSTSLSKGASGTVLLAGSSLMASPYKSSSPKLSGAMSSNSLGIITPVPIPVHVLSFSADSSAKAGVSKDAIVTGPAPGSFHHGLGHSLLAGLHSSPPHAAPLPHAAVPTHIPQSLPGASQLHGKGPAVPRKL
>Q9NPG4_5
AGEPCEVGQSHKDVDKEAMMEAGWDPCLQAPFHLTPTLYRTLRNQGNQGAPAESREVLQDTVNLLFNHPRQRNASRENLNLPEPQPATGQPRSRPLKVAGSPTGRLAGDQGSEEAPQRPPASSATLRRQRHLNGKVSPEKESGPRQILRSLVRLSVAAFAERNPVEELTVDSPPVQQISQLLSLLHQGQFQPKPNHRGNKYLAKPGGSRSAIPDTDGPSARAGGQTDPEQEEGPLDPEEDLSVKQLLEEELSSLLDPSTGLALDRLSAPDPAWMARLSLPLTTNYRDNVISPDAAATEEPRTFQTFGKAEAPELSPTGTRLASTFVSEM
>Q9NPG4_6
RSSMPVEAASEALRRLSVCGRTLSLDLATSAASGMKVQGDPGGKTGTEGKSRGSSSSSRCL
>Q9NPH2_2
GPSLKRVGPVAATYPMLNKKGPVPAATNGCTGDANGHLQEEPPMPTT
>Q9NPI1_2
TELSTGSSGHDSSLFEDKNDHDKHKDRKRKKRKKGEKQIPGEEKGRKRRRVKEDKKKRDRDRVENEAEKDLQCHAPVRLDLPPEKPLTSSLAKQEEVE
>Q9NPI1_3
DFMADLQKTRKQKDGTDTSQSGEDGGCWQREREDSGDAEAHAFKSPSKENKKKDKDMLEDKFKSNNLEREQEQLDRIVKESGGKLTRRLVNSQCEFERRKPDGTTTLGLLHPVDPIVGEP
>Q9NPI1_4
MSLPEDEGHTRTLDTAKEMEITEVEPPGRLDSSTQDRLIA
>Q9NPI5_2
QESAPSPARPARTQGPGRGCGHRTARPAASQQDSM
>Q9NPI6_2
RSQQAARDKQSPSQANGCSDHRPIDILEMLSRAKDEYERNQMGDSNISSPGLQPSTQLSNLGSTETLEEMPSGSQDKSAPSGHKHLTVEELFGTSLPKEQPAVVGLDSEEMERLPGDASQKEPNSFLPFPFEQLGGAPQSETLGVPSAAHHSVQPEITTPVLITPASITQSNEKHAPTYTIPLSPVLSPTLPAEAPTAQVPPSLPRNSTMMQAVKTTPRQRSPLLNQPVPELSHASLIANQSPFRAPLNVTNTAGTSLPSVDLLQKLRLTPQHDQIQTQPLGKGAMVASFSPAAGQLATPESFIEPPSKTAAARVAASASLSNMVLAPLQSMQQNQDPEVFVQPKVLSSAIPVAGAPLVTATTTAVSSVLLAPSVFQQTVTRSSDLERKASSPSPLTIGTPESQRKP
>Q9NPI7_1
MKHSKKTYDSFQDELEDYIKVQKARGLEPKTCFRKMKGDYLETCGYKGEVNSRPTYRMFDQRLPSETIQTYPRSCNIPQTVENRLPQWLPAHDSRLRLDSLSYCQFTRDCFSEKPVPLNFNQQEYICGSHGVEHRVYKHFSSDNSTSTHQASHKQIHQKRKRHPEEGREKSEEERSKHKRKKSCEEIDLDKHKSIQRKKTEVEIETVHVSTEKLKNRKEKKSRDVVSKKEERKRTKKKKEQGQERTEEEMLWDQSILGF
>Q9NPI9_1
MSYYGSSYHIINADAKYPGYPPEHIIAEKRRA
>Q9NPI9_2
QLHIEKAPPVRESCTSDTKARRRSFSAVAIVSSCENPEETTTSATHEYRETPYQKALLTLNRISVESQM
>Q9NPJ4_1
MGGGERYNIPAPQSRNVSKNQQQLNRQKTKEQNSQMKIVHKKKERGHGYNSSAAAWQAMQNGGKNKNFPNNQSWNSSLSGPRLLFKSQANQN
>Q9NPJ6_5
NAVCAPLTWVPGDPRRPYPTDLEMRSGLLGQMNNPSTNGVNGHLPGDALAAGRLPDVLAPQYPWQSNDMSMNMLPPNHSSDFLLEPPGHNKENEDDVEIMSTDSSSSSSESD
>Q9NPL8_1
MEVPPPAPRSFLCRALCLFPRVFAAEAVTADSEVLEERQK
>Q9NPL8_2
PEKIESSLQEDEPENDAKKIEALLNLPRNPSVIDKQDKD
>Q9NPQ8_1
AGGRPEGQYSEDEDTDTDEYKEAKASINPVTGRVEEKPPNPMEGMT
>Q9NPR2_4
DGVADQTDEGGSVPVIISTSRVSAPAGGKASWGADRSYWKEFLVMCTLFVLAVLLPVLFLLYRHRNSMKVFLKQGECASVHPKTCPVVLPPETRPLNGLGPPSTPLDHRGYQSLSDSPPGS
>Q9NPR9_2
APSKPGLPKPQATVPRKVDGGGTSAASKPKSTPAV
>Q9NPR9_4
EDVQMEQVMTDSGFREGLSKVNKTASGRELL
>Q9NPU4_1
MDLSFMAAQLPMMGGAFMDSPNEDFSTEYSLFNSSANVHAAANGQGQPEDPPRS
>Q9NPY3_3
GPVSLGPPSGPPDEEDKGEKEGSTVPRAATASPTRGPEGTPKATPTTSRPSLSSDAPITSAPLKMLAPSGSPGVWREPSIHHATAASGPQEPAGGDSSVATQNNDGTDGQKLLLFYILGTVVAILLLLALALGLLVYRKRRAKREEKKEKKPQN
>Q9NPZ5_1
MKSALFTRFFILLPWILIVIIMLDVDTRRPVPPLTPRPYFSPYAVGRGGARLPLRRGGPAHGTQKRNQSRPQPQPE
>Q9NQ03_2
KGDGFQCSGVPAPTYHPLETAYVLPGARGPPGDNGYAPHRLPPSSYDADQKPGLELAPAEPAYPPAAPEEYSDPESPQSSLSARYFRGEAAVTDSYSMDAFFISDGRSRRRRGGGGGDAGGSGDAGGAGGRAGRAGAQAGGGHRHA
>Q9NQ11_2
SLEPSPQSQAEDGRSQAAVGAVPEGAWKDTAQLHKSEEAVS
>Q9NQ25_2
KRERQEEYIEEKKRVDICRETPNICPHSGENTEYDTIPHTNRTILKEDP
>Q9NQ29_4
VAEKQEKRNQDRLRRREEREREERLSRRSGSRTRDRRRSRSRDRRRRRSRSTSRERRKLSRSRSRDRHRRHRSRSRSHSRGHRRASRDRSAKYKFSRERASREESWESGRSERGPPDWRLESSNGKMASRRSEEKEAGEI
>Q9NQ31_2
ALERPKGCMGVLAREAPHLEKQPAAGPQRVLPGEREE
>Q9NQ31_3
GESKLHMCLDIGNGQRKDRKKTSLGPGGSYQISEHAPEASQPAE
>Q9NQ32_3
RTSEVMARELPELEPTAQLLPLEGPKEEKVAMHAPLAVSSSSSSSCEQDGVENDLEMGPPQRLMVNSAVNTDPIFLEMPLRQSGLCQPEWRYWKRNGPEPCLGKPGTRYSNICKEEKDHKQQRAQTAVVGTTKELVSKATHMKPPRTPPGEAEHRKRSQSLAICQWNKNSR
>Q9NQ33_1
MDNRGNSSLPDKLPIFPDSARLPLTRSFYLEPMVTFHVHPEAPVSSPYS
>Q9NQ34_1
MATLWGGLLRLGSLLSLSCLALSVLLLAQLSDAAKN
>Q9NQ34_2
RRLFGHAQLIQSDDDIGDHQPFANAHDVLARSRSRANVL
>Q9NQ35_1
MFYSGLLTEGGRKETDMREAASLRQQRRMKQAVQFIHKDS
>Q9NQ35_2
LLPLDGLKKLGSSKDMQPHNILQRRLMETNLSKLRSGPRVPWASKTNKLNQAKSEGLKKSE
>Q9NQ39_2
LPPEIVPATLHRSRPETGRPRPKGLEGKRPARLTRREADRDTYRRCSVPPGADKKAEAGAGSATEFQFRGRCGRGRGQPPQ
>Q9NQ40_2
EASVEDLLNDQVTLHSIRPREENDLGPAGTVDSSQGQGYLEEKA
>Q9NQ48_2
EKAEITSSNKKPILDVTKPKLAPLNEGGTAELLNKEIL
>Q9NQ48_7
TIEIQATNALDEKSKLEKALQDLQLDQGNQKDFIKAQDLS
>Q9NQ55_4
LRLKAQRQAQQAQNVQRKQEQREAHRKKSLEGMKKARVGGSDEEASGIPSRTASLELGEDDDEQEDDDIEYFCQAVGEAPSEDLFPEAKQKRLAKSPGRKRKRWEMDRGRGRLCDQKFPKTKDKSQGAQARRGPRGASRDGGRGRGRGRPGKRVA
>Q9NQ60_2
GVFSLKSSTLKPTIEALPNVLPLNEDVNKQEEKNEDHTPNYAPANEKNGNYYKDIKQYVFTTQNPNGTESEISVRATTDLNFALKNDKTVNATTYEKSTIEEETTTSEPSHKNIQRSTPNVPAFWTMLAKAINGTAVVMDDKDQLFHPIPESDVNATQGENQPDLEDLKIKIMLGISLMTLLLFVVLLAFCSATLYKLRHLSYKSCESQYSVNPELATMSYFHPSEGVSDTSFSKSAESSTFLGTTSSDMRRSGTRTSESKIMTDIISIGSDNEMHENDESVTR
>Q9NQ66_2
KNKKKSHKSSEGSGKKKLSEQASNTYSDSSSMFEPSSPGAGEADTESDDDDDDDDCKKSSMDEGTAGSEAMATEEMSNLVNYI
>Q9NQ69_4
GIMEEMERRSKTEARLAKGAQLNGRDAGMPPLSPE
>Q9NQ75_2
ADRPCPPFLRGLEEAPASSEETYQVPTLPRPPTPGPVYEQMRSWAEGPQPPTAQVYEFPDPPTSARIICEKTLSFPKQAILTLPRPVRASLPTLPSQVYDVPTQHRGPVVLKEPEKQQLYDIPASPKKAGLHPPDSQASGQGVPLISVTTLRRGGYSTLPNPQKSEWIYDTPVSPGKASVRNTPLTSFAEESRPHALPSSSSTFYNPPSGRSRSLTPQLNNNVPMQKKLSLPEIPSYGFLVPRGTFPLDEDVSYKVPSSFLIPRVEQQNTKPNIYDIPKATSSVSQAGKELEKAKEVSENSAGHNSSWFSRRTTSPSPEPDRLSGSSSDSRASIVSSCSTTSTDDSSSSSSEESAKE
>Q9NQ76_1
MRVFCVGLLLFSVTWAAPTFQPQTEKTKQSCVEEQRQEEKNKDNIGFHHLGKRINQELSSKENIVQERKKDLSLSEASENKGSSKSQNYFTNRQRLNKEYSISNKENTHNGLRMSIYPKSTGNKGFEDGDDAISKLHDQEEYGAALIRNNMQHIMGPVTAIKLLGEENKENTPRNVLNIIPASMNYAKAHSKDKKKPQRDSQAQKSPVKSKSTHRIQHNIDYLKHLSKVKKIPSDFEGSGYTDLQERGDNDISPFSGDGQPFKDIPGKGEATGPDLEGKDIQTGFAGPSEAESTHLDTKKPGYNEIPEREENGGNTIGTRDETAKEADAVDVSLVEGSNDIMGSTNFKELPGREGNRVDAGSQNAHQGKVEFHYPPAPSKEKRKEGSSDAAESTNYNEIPKNGKGSTRKGVDHSNRNQATLNEKQRFPSKGKSQGLPIPSRGLDNEIKNEMDSFNGPSHENIITHGRKYHYVPHRQNNSTRNKGMPQGKGSWGRQPHSNRRFSSRRRDDSSESSDSGSSSESDGD
>Q9NQ84_3
PEQSYQGDMYPTRGVGYETILKEQKGQSMFVENKAFSMDEPVAAKRPVSPYSGYNGQ
>Q9NQ84_4
ANSQVMGSANSTLRAEDMYSAQSHQAATPPKDGKNSQVFRNPYV
>Q9NQ87_3
ALSNQLAILGRVPSPVLPGVSSPAYPIPALRTAPLRRATGIILPARRNVLPSRGASSTRRARPLERPATPVPVAPSSRAARSSHIAPLLQSSSPTPPGPTGSAAYVAVPTPNSSSPGPAGRPAG
>Q9NQ90_1
MATPGPRDIPLLPGSPRRLSPQAGSRGGQGPKHGQQCLKMPGPRAPGLQGGSNRDPGQPCGGESTRSSSVINNYLDANEPVSLEAR
>Q9NQ90_2
GVHLAQGFPGHSLAIVSNGETGKEPHAGGPGDIE
>Q9NQ90_9
LMDEPALRSPGGGDRSRSRAASSAPSGQSQLGSMMSSGSQHTNV
>Q9NQ92_1
MDLQAAGAQAQGAAEPSRGPPLPSARGAPPSPEAGFATADHSSQERETEKAMDRLARGTQSIPNDSPARGEGTHSEEEGFAMDEEDSDGELNT
>Q9NQA3_4
QAGGIGKAKLRSMKERKLEKKKQKEQEQVRATSQGGHLMSDLFNKLVMRRKGISGKGPGAGEGPGGAFARVSDSIPPVPPPQQPQAEEDEDDWES
>Q9NQA5_3
KNSDKEDDQEHPSEKQPSGAESGTLARASLALPTSSLSRTASQSSSHRGWEILRQNTLGHLNLGLNLSEGDGEEV
>Q9NQC1_1
MEEKRRKYSISSDNSDTTDSHATSTSASRCSKLPSSTKSGWPRQN
>Q9NQC1_6
STSFPIDGTFFNSWLAQSVQITAENMAMSEWPLNNGHREDPAPGLLSEELLQDEETLLSFMRDPSLRPGDPARKARGRTRLPAKKKPPPPPPQDGPGSRTTPDKAPKKTWGQDAGSGKGGQGPPTRKPPRRTSSHLPSSPAAGDCPILATPESPPPLAPETPDEAASVAADSDVQVPGPAASPKPLGRLRPPRESKVTRRLPGARPDAGMGPPSAVAERPKVSLHFDTETDGYFSDGEMSDSDVEAEDGGVQRGPREAGAEEVVRMGVLAS
>Q9NQC3_1
MEDLDQSPLVSSSDSPPRPQPAFKYQFVREPEDEEEEEEEEEEDEDEDLEELEVLERKPAAGLSAAPVPTAPAAGAPLMDFGNDFVPPAPRGPLPAAPPVAPERQPSWDPSPVSSTVPAPSPLSAAAVSPSKLPEDDEPPARPPPPPPASVSPQAEPVWTPPAPAPAAPPSTPAAPKRRGSSGSVDETLFALPAASEPVIRSSAENMDLKEQPGNTISAGQEDFPSVLLETAASLPSLSPLSAASFKEHEYLGNLSTVLPTEGTLQENVSEASKEVSEKAKTLLIDRDLTEFSELEYSEMGSSFSVSPKAESAVIVANPREEIIVKNKDEEEKLVSNNILHNQQELPTALTKLVKEDEVVSSEKAKDSFNEKRVAVEAPMREEYADFKPFERVWEVKDSKEDSDMLAAGGKIESNLESKVDKKCFADSLEQTNHEKDSESSNDDTSFPSTPEGIKDRSGAYITCAPFNPAATESIATNIFPLLGDPTSENKTDEKKIEEKKAQIVTEKNTSTKTSNPFLVAAQDSETDYVTTDNLTKVTEEVVANMPEGLTPDLVQEACESELNEVTGTKIAYETKMDLVQTSEVMQESLYPAAQLCPSFEESEATPSPVLPDIVMEAPLNSAVPSAGASVIQPSSSPLEASSVNYESIKHEPENPPPYEEAMSVSLKKVSGIKEEIKEPENINAALQETEAPYISIACDLIKETKLSAEPAPDFSDYSEMAKVEQPVPDHSELVEDSSPDSEPVDLFSDDSIPDVPQKQDETVMLVKESLTETSFESMIEYENKEKLSALPPEGGKPYLESFKLSLDNTKDTLLPDEVSTLSKKEKIPLQMEELSTAVYSNDDLFISKEAQIRETETFSDSSPIEIIDEFPTLISSKTDSFSKLAREYTDLEVSHKSEIANAPDGAGSLPCTELPHDLSLKNIQPKVEEKISFSDDFSKNGSATSKVLLLPPDVSALATQAEIESIVKPKVLVKEAEKKLPSDTEKEDRSPSA
>Q9NQC7_5
RGVGDKGSSSHNKPKATGSTSDPGNRNRSELFYT
>Q9NQC7_7
VAEDPAKSLTEISTDFDRSSPPLQPPPVNSLTTENRFHSLPFSLTKMPNTNGSIGHSPLSLSAQSVMEELNTAPVQESPPLAMPPG
>Q9NQC8_1
MADNSSDECEEENNKEKKKTSQLTPQRGFSENEDDDDDDDDSSETDSDSDDDDEEHGAPLEG
>Q9NQE7_1
MAVWLAQWLGPLLLVSLWGLLAPASLLRRLGEHIQQFQESSAQGLGLSLGPGA
>Q9NQE9_1
MAEEQVNRSAGLAPDCEASATAETTVSSVGTCEAAGKSPEPKD
>Q9NQG1_2
PKSHEAEAEPSEPRSAEVTRKPKAAVPSVNKRPKKETKKKR
>Q9NQG5_2
DSKSPPPKATEEKKSLKRTFQQIQEEEDDDYPGSYSPQDPSA
>Q9NQG6_4
VGGAAMLGIATLAVKRMYDRAISAPTSPTRLSHSGKRSWEEPNWMGSPRLLNRDMKTGLSRSLQTLPTDSSTFDTDTFCPPRPKPVARKGQVDLKKSR
>Q9NQG7_4
VEQMTRSLASPAGLQDGSAQHHPKGGSTSALKENATGHVESMAWTTPDPTSPDEACPDGRKENGCLSGHDLESIRPAGLHNSARGEVLGLSSSLGKELVFLQEELDLSEIHIPEAQEVEMASGHFAFLHVPVPDGRAPYCKASLSASSSLEPTPPEDTAISSLRPPSAPEMLTQHGAQEQLEDHPGHSSQAPIPRADPLPRRTRRPLLLPRLDPGQRGNKLPTGEQGLDEDVDGVCESHAAPGLECSSGSANCQGAGPSADGISSRLTPAES
>Q9NQH7_1
MPWLLSAPKLVPAVANVRGLSGCMLCSQRRYSLQPVPERR
>Q9NQI0_1
MGDEDWEAEINPHMSSYVPIFEKDRYSGENGDNFNRTPASSSEMDDGPSRRDHFMKSGFASGRNFGNRDAGECNKRDNTSTMGGFGVGKSFGNRGFSNSRFEDGDSSGFWRESSNDCEDNPTRNRGFSKRGGYRDGNNSEASGPYRRGGRGSFRGCRGGFGLGSPNNDLDPDECMQRTGGLFGSRRPVLSGTGNGDTSQSRSGSGSERGGYKGLNEEVITGSGKNSWKSEAEGGESSDTQGP
>Q9NQL9_1
MNGYGSPYLYMGGPVSQPPRAPLQRTPKCARCRNHGVLSWLKGHKRYCRFKDCTCEKCILIIERQRVMAAQVALRRQQANESLESLIPDSLRALPGPPPPGDAVAAPQPPPASQPSQPQPPRPAAELAAAAALRWTAEPQPGALQAQLAKPDLTEERLGDGKSADNTEVFSDKDTDQRSSPDVAKSKGCFTPESPEIVSVEEGGYAVQKNGGNPESRPDSPKCHAEQNHLLIEGPSGTVSLPFSLKANR
>Q9NQL9_3
SSRSSVTGAERTSAEPESLALPSNGHIFEHTLSSYPISSSKWSVGSAFRV
>Q9NQL9_5
LQQQYQLRSQYVSPFPSNSTSVFRSSPVLPARATEDPRISIPDDGCPFVSKQSIYTEDDYDERSDSSDSRTLNTSS
>Q9NQM4_3
LLNPEEEDDSDYGQTNGLSTIGAMGPGNIGPPQIEELKVIPETSEENN
>Q9NQQ7_2
RGDGGPKALKGLGSSPDLELLLRSSQREEGDNEEEEYFVAQGQQ
>Q9NQR1_1
MGEGGAAAALVAAAAAAAAAAAAVVAGQRRRRLGRRARCHGPGRAAGGKMSKPCAVEAAAAAVAATAPGPEMVERRGPGRPRTDGENVFTGQSKIYSYMSPNKCSGMRFPLQEENSVTHHEVKCQGKPLAGIYRKREEKRNAGNAVRSAMKSEEQKIKDARKGPLVPFPNQKSEAAEPPKTPPSSCDSTNAAIAKQALKKPIKGKQAPRKKAQGKTQQNRKLTDFYPVRRSSRKSKAE
>Q9NQR7_1
MVDPVPEEEKAGAEPGDSGGDEAVASVPPDSQGAQEPAASSASASASAAVPRKAEVPCAAAEGGRREQSPLLHLDLFNFDCPEAEGSRYVLTSPRSLEACARCAVKPVELLPRALADL
>Q9NQR7_2
EAPGRSMRVATGLYEAYEAERRAKLQQCRAERERIMREEKRRLFTPLSPAAAAAAAAAAASAPSAGSSSSCSSASLPASPAPRAARKASPSPSSARTQPPPAGSRTGRKSHSLDSLSRRREGALSSESGASSSSYSGESLRELRWPPRASARNSCPAGSASSTTNAPGRPSALTLVPITGRSFSLGDLSHSPQTAQHVERIVRQVRAERGLRGVPERDRKIAALMLARHQEELLLLEQRAAAHGQWELQRVHAKQRREREEREKQRALEQGRRAWAAQVEERRGRRGREEREAARRRQRQYERSEERRRELAERQGLLRRERAERAAREDRLRKLQQEQNLKQREEGLQEGRERAEQIRRERAQRAARAKQRQEGQLQREKRELSRAERARHEALLQGRTRQQRQEREGLRSSLEASLGRAQENYEHLVEQRTRELRERARREELQGRRAKEAAERKEREH
>Q9NQR7_4
AGERRLQHATQVAEEAVQQKARRVGQSRLEKERAQRANKEKVERDEDC
>Q9NQR7_5
RELLQAIGRKLERSEQLTRERRSALESARSTARASFHVREKVREETNTRSFDRMVREAQLHASLDRK
>Q9NQS1_1
MQAERGARGGRGRRPGRGRPGGDRHSERPGAAAAVARGGGGGGGGDGGGRRGRGRGRGFRGARGGRGGGGAPRGSRREPGGWGAGASAPVEDDSDAETYGEENDEQGNYSKRK
>Q9NQS1_3
GTVPLEVPQVKPKRTDDGKGLGMQLKGPLGPGGRGPIFELKSVAAGCPVLLGKDNPSPGPSRDSQKPTSPLQSAGDHLEEELDLLLNLDAPIKEGDNILPDQTSQDLKSKEDGEVVQEEEVCAKPSVTEEKNMEPEQPSTSKN
>Q9NQS3_1
MARTLRPSPLCPGGGKAQLSSASLLGAGLLLQPPTPPPLLLLLFPLLLFS
>Q9NQS3_2
PTTTTLQPTIQWHPSTADIEDLATEPKKLPFPLSTLATIKDDTIATIIAS
>Q9NQS3_4
RRRRTFRGDYFAKNYIPPSDMQKESQIDVLQQDELDSYPDSVKKENKNPVNNLIRKDYLEEPEKTQWNNVENLNRFERPMDYYEDLKMGMKFVSDEHYDENE
>Q9NQS7_4
EAERMFTREFSKEPELMPKTPSQKNRRKKRRISYVQDENRDPIRRRLSRRKSRSSQLSSRRLRSKDSVEKLATVVGENGSVLRRVTRAAAAAAAATMALAAPSSPTPESPTMLTKKPEDNHTQCQLVPVVEIGISERQNAEQHVTQLMSTEPLPRTLSPTPASATAPTSQGIPTSDEESTPKKSKARILESITVSSLMATPQDPKGQGVGTGRSASKLRIAQVSPGPRDSPAFPDSPWRERVLAPILPDNFSTPTGSRTDSQSVRHSPIAPSSPSPQVLAQKYSLVAKQESVVRRASRRLAKKTAEEPAASGRIICHSYLERLLNVEVPQKVGSEQKEPPEEAEPVAAAEPEVPENNGNNSWPHNDTEIANSTPNPKPAASSPETPSAGQQEAKTDQADGPREPPQSARRKRSYKQAVSELDEEQHLEDEELQPPRSKTPSSPCPASKVVRPLRTFLHTVQRNQMLMTPTSAPRSVMKSFIKRNTPLRMDPKCSFVEKERQRLENLRRKEEAEQLRRQKVEEDKRRRLEEVKLKREERLRKVLQARERVEQMKEEKKKQIEQKFAQIDEKTEKAKEERLAEEKAKKKAAAKKMEEVEARRKQEEEARRLRWLQQEEEERRHQELLQKKKEEEQERLRKAAEAKRLAEQREQERREQERREQERREQERREQERREQERQLAEQERRREQERLQAERELQEREKALRLQKEQLQRELEEKKKKEEQQRLAERQLQEEQEKKAKEAAGASKALNVTVDVQSPACTSYQMTPQGHRAPPKINPDNYGMDLNSDDSTDDEAHPRKPIPT
>Q9NQT8_3
KKKKKAEREDEDQDPSMKNENSSEQLDVDGDSSSEVSSEVNFNYEYAQMEV
>Q9NQT8_8
RQRLMYEHELEQLRRRLSPEKQNCRSMDRFS
>Q9NQT8_11
KGKLSRRSISSPNVNRLSGSRQDLIPSYSLGSNKGRWESQQDVSQTTVSRGIAPAPALSVSPQNNHSPDPGLSNLAASYLNPVKSFVPQMPKLLKSLFPVRDEKRGKRPSPLAHQPVPRIMVQSASPDIRVTRMEEAQPEMGPDVLVQTMGAPALKICDKPAKVPSPPPVIAVTAVTPAPEAQDGPPSPLSEASSGYFSHSVSTATLSDALGPGLDAAAPPGSMPTAPEAEPEAPISHPPPPTAVPAEEPPGPQQLVSPGRERPDLEAPAPGSPFRVRRVRASELRSFSRMLAGDPGCSPGAEGNAPAPGAGGQALASDSEE
>Q9NQT8_12
ATGPVRRRSTGLRLGAPEARRSATLSGSATNLASLTAALAKADRSHKNPENRKSWAS
>Q9NQU5_3
SNTLRGRSPTSRRRAQSLGLLGDEHWATDPDMYLQSPQSERTDPHGLYLSCNGGTPAGHKQMPWPEPQSPRVLPNGLAAKAQSLGPAEFQGASQRCLQLGACLQSSPPGASPPTGTNRHGMKAAKHGSEEARPQSCLVGSATGRPGGEGSPSPKTRESSLKRRLFRSMFLSTAATAPPSSSKPGPPPQSKPNSSFRPPQKDNPPSLVAKAQSLPSDQPVGTFSPLTTSDTSSPQKSLRTAPATGQLPGRSSPAGSPRTWHAQISTSNLYLPQDPTVAKGALAGEDT
>Q9NQV5_1
MLKMAEPIASLMIVECRACLRCSPLFLYQREKDRMTENMKECLAQTNAAVGDMVTVVKTEVCSPLRDQEYGQPCSRRPDSSAMEVEPKKLKGKRDLIVPK
>Q9NQV5_2
SQETIHRNLARGEKRLQREKSEQVLDNPEDLRGPIHLSVLRQGKSPYKRGFDEGDVHPQAKKKKIDLIFKDVLEASLESAKVEAHQLALSTSLVIRKVPKYQDDAYSQCATTMTHGVQNIGQTQGEGDWKVPQGVSKEPGQLEDEEEEPSSFKADSPAEASLASDPHE
>Q9NQV6_4
SIESVDGSDPLATLQTPLGRLEAKEEEDEDEDEDTEEDEEEDGEDTDLDDWEPDPPR
>Q9NQV6_9
HDEKLDVFSRTRGRGRGRGKRRFGPGRRPGRPPKFIRLEITSENGEKSDDGTQDLLHFPTKEQFDEAEPATLNGLDQPEQTTIPIPQLPQETQSSLEHEPETHTLHLQPQHEESVVPTQSTLTADDMRRAKRIRLELQNAA
>Q9NQV6_12
PLSPSAQQAQQGLSPSHIQGSSSTQGQALQQQQQQQQN
>Q9NQV7_3
CHRRQAIKLQVDDTEDSDEEWTPRQQVKPPWMALRVEQRKHQKGMPKASFSNESSLKELSRTANLLNASGSEQAQKPVSPSGEASTSGQHSRLKLELRKKETERKMYSLRERKGHAYKEVSEPQDDDY
>Q9NQV7_6
ELGIKWGSKWKKELMAGREPKPEIHPCPSCCLAFSSQKFLSQHVERNHSSQNFPGPSARKLLQPENPCPGDQNQEQQYPDPHSRNDKTKGQEIKERSKLLNKRTWQREI
>Q9NQV8_2
PSRSHNKMNGSSPYTCLECSQRFQFEFPYVA
>Q9NQV8_3
KRLHSADISPQDEQGGGVGTKDHGGGGGGGKDQQQQQQEAPLGPGPKFCKAGPLHHYPSPSPESSNPSAAAGGSSAKPSTDFHNLARELENSRGGSSCSPAQSLSSGSGSGGGGGHQEAELSPDGIATGGGKGKRKFPEEAAEGGGGAGLVGGRGRFVERPLPASKEDLVCTPQQYRASGSYFGLEENGRLFAPPSPETGEAKRSAFVEVKKAARAASLQEEGTADGAGVASEDQDAGGGGGSSTPAAASPVGAEKLLAPRPGGPLPSRLEGGSPARGSAFTSVPQLGSAGSTSGGGGTGAGAAGGAGGGQGAASDERKSAFSQPARSFSQLSPLVLGQKLGALEPCHPADGVGPTRLYPAAADPLAVKLQGAADLNGGCGSLPSGGGGLPKQSPFLYATAF
>Q9NQW1_2
SDVGLGESPQPKGNDLNSDRQQAFCSQASKHTTKEASASSAFFDE
>Q9NQW1_3
AVLGQQSPPFPFPRIVVGATLHSKETSSYRLGSQPSHQVPTPSPRPRVFTPQSSPAMPLAPSHPSPYQGPRTQNISDYRAPGPQAIQPLPLSPGVRPASSQPQLLGGQRVQVPNPVGFP
>Q9NQW1_5
PLPMACPGIMRPGSTSLPETPRLFPLLPLRPLGPGRMVSHTPAPPASFPVPYLPGDPGAPCSSVLPTTGILTPHPGPQDSWKEAPAPRGNLQRNKLPETFMPPAPITAPVMSLTPELQGILPSQPPVSSVSHAPPGVPGELSLQLQHLPPEKMERKE
>Q9NQW5_2
PAFMCHRRQAIKLQVDDTEDSDEEWTPRQQVKPPWMAFRGEQSKHQKGMPKASFNNESSLRELSGTPNLLNTSDSEQAQKPVSPPGEASTSGQHSRLKLELRRKETEGKMYSLRERKGHAYKEISEPQ
>Q9NQW5_3
SSIEPAESLGQAVNCWSGMGMSMARNWASSGAASGRKSSWQGENQSQRSIHVPHAVWPFQVKNFSVNMWNAITPLRTSQDHLQENFSNQRIPAQGIRIRSGNILIHAAVMTKPKVKRSKKGPNS
>Q9NQW6_1
MDPFTEKLLERTRARRENLQRKMAERPTAAPRSMTHAKRARQPLSEASNQQPLSGGEEKSCTKPSPSKKRCSDNTEVEVSNLENKQPVESTSAKSCSPSPVSPQVQPQAADTISDSVAVPASLLGMRRGLNSRLEATAASSVKTRMQKLAEQRRRWDNDDMTDDIPESSLFSPMPSEEKAASPPRPLLSNASATPVGRRGRLANLAATICSWEDDVNHSFAKQNSVQEQPGTACLSKFSSASGASARINSSSVKQEATFCSQRDGDASLNKALSSSADDASLVNASISSSVKATSPVKSTTSITDAKSCEGQNPELLPKTPISPLKTGVSKPIVKSTLSQTVPSKGELSREICLQSQSKDKSTTPGGTGIKPFLERFGERCQEHSKESPARSTPHRTPIITPNTKAIQERLFKQDTSSSTTHLAQQLKQERQKELACLRGRFDKGNIWSAEKGGNSKSKQLETKQETHCQSTPLKKHQGVSKTQSLPVTEKVTENQIPAKNSSTEPKGFTECEMTKSSPLKITLFLEEDKSLKVTSDPKVEQKIEVIREIEMSVDDDDINSSKVINDLFSDVLEEGELDMEKSQEEMDQALAESSEEQEDALNISSMSLLAPLAQTVGVVSPESLVSTPRLELKDTSRSDESPKPGKFQRTRVPRAESGDSLGSEDRDLLYSIDAYRSQRFKETERPSIKQVIVRKEDVTSKLDEKNNAFPCQVNI
>Q9NQW8_1
MFKSLTKVNKVKPIGENNENEQSSRRNEEGSHPSNQSQQTTAQEENKGEEKSLKTKSTPVTSEEPHTNIQDKLSKKNSSGDLTTNPDPQNAAEPTGTVPEQKEMDPGKEGPNSPQNKPPAAPVINEYADAQLHNLVKRMRQRTALYKKKLVEGDLSSPEASPQTAKPTAVPPVKESDDKPTEH
>Q9NQW8_3
KASLARLLKLKREQAAQKKENSEGGEEEGKENEDKQKENEDKQKENEDKGKENEDKDKGREPEEKPLDRPECTASPIAVEEEPHSVRRTVLPRGT
>Q9NQX0_1
MLKPGDPGGSAFLKVDPAYLQHWQQLFPHGGAGPLKGSGAAGLLSAPQPLQPPPPPPPPERAEPPPDSLRPRPASLSSASSTPASSSTSASSASSCAAAAAAAALAGLSALPVSQLPVFAPLAAAAVAAEPLPPKELCLGATSGPGPVKCGGGGGGGGEGRGAPR
>Q9NQX0_8
IAQDENLNVPSTVMEAMCRQDALQPFNKSSKLAPTTQQRSVVFPQTPCSRNFSLLDKSGPIESGFNQINVKNQRVLASPTSTSQLHSEFS
>Q9NQX1_1
MLGMYVPDRFSLKSSRVQDGMGLYTARRVRKGEKFGPFAGEKRMPEDLDENMDYRLMWEVRGSKGEVLYILDATNPRHSNWLRFVHEAPSQEQKNLAAIQEGENIFYLAVEDIETDTELLIGYLDSDMEAEEEEQQIMTVIKEGEVENSRRQSTAGRKDRLGCKEDYA
>Q9NQX3_2
LEDLPSPPPPLSPPPTTSPHKQTEDKGVQCEEEEEEKKDSGVASTEDSSSSHITAAAIAAKIPDSIISRGVQVLPRDTASLSTTPSESPRAQATSRLSTASCPTPKVQSRCSSKENILRASHSAVDITKVAR
>Q9NQX4_3
KDEKMQLQHLVEGEHVTSDGLKAEVARLSKQVKTI
>Q9NQX4_7
DLEIRLNEQAEKMKGKLEELSNQLHRSQEEEGTQRKALEAQNEIHTKEKEKLIDKIQEMQEASDHLKKQFETESEVKCNFRQEASRLTLENRDLEEELDMKDRVIKKLQDQVKTLSKTIGKANDVHSSSGP
>Q9NQX5_1
MATPLPPPSPRHLRLLRLLLSGLVLGAALRGAAAGHPDVAACPGSLDCALKRRARCPPGAHACGPCLQPFQEDQQGLCVPRMRRPPGGGRPQPRLEDEIDF
>Q9NQX5_2
ARKESGHSTPPLPKDRQRLPEPATLGFSARGQGLELGLPSTPGTPTPTPHTSLGSPVSSDPVHMSPLEPRGGQGDGLALVLILAFCVAGAAALSVASLCWCRLQREIRLTQKADYATAKAPGSPAAPRISPGDQRLAQSAEMYHYQHQRQQMLCLERHKEPPKELDTASSDEENED
>Q9NQX6_2
SAYENKSLPTEKNIHEIRASKRNSDRRSKSLGRNWICEGTLERPQRSRGRYVNQMIINYVKRPATREGTPPRTHQRHHKENS
>Q9NQX7_1
MVKISFQPAVAGIKGDKADKASASAPAPASATEILLTPAREEQPPQHRSKRGGSVGGVCYLSM
>Q9NQZ2_1
MVGRSRRRGAAKWAAVRAKAGPTLTDENGDDLGLPPSPGDTSYYQDQVDDFHEARSRAALAKGWNEVQSGDEEDGEEEEEEVLALDMDDEDDEDGGNAGEEEEEENADDDGGSSVQSEAEASVDPSLS
>Q9NQZ5_3
DYISAKPLEMSSEAKATSQSSERKNEGSCGPARIEYA
>Q9NQZ6_9
EKMAHVEELRLIHADINVMENTIKQSENDLNKLLESTRRLHDEYKPLKEHVDA
>Q9NQZ6_10
TLGLQRLPDLCEEEEKLSLDYFEKQKAEWQTEPQEPPIPESLAAAAAAAQQLQVARKQDTRQTATFRQQPPPMKACLSCHQQIHRNAPICPLCKAKSRSRNPKKPKRKQDE
>Q9NQZ7_8
LRRIHHRQTRASAPLDLLWLEEVVPMMGVQVGP
>Q9NQZ8_1
MKELDPKNDISEDKLSVVGEATGGPTRNGARGPGSEGVWEPGSWPERPRGDAGAEWEPLGIPQGNKLLGGSVPACHELKAFANQGCVLVPPRLDDPTEKGACPPVRRGKNFSSTSDLSKPPMPCEEKKTYD
>Q9NR00_1
MKAKRSHQAVIMSTSLRVSPSIHGYHFDTAS
>Q9NR09_4
LEGDSDDLLEDSDSEEHSRSDSVTGHTSQKEAMEVSLDITALSILQQPEKLQWEIVANVLEDTVKDLEELGANPCLTNSKSEKTKEKHQE
>Q9NR09_5
TSPISSNSHRSLDGLSRTQGESISEQGSTDNESCTNSELNS
>Q9NR09_10
KVNALNIEVEQNGKPSLVDLNEEMQHMDVEE
>Q9NR09_15
LEAKLHQTTAAAAAAASAVGPVHNSVPSNPVAA
>Q9NR09_19
LTPPNEAVSVVINAELAQLFPGSVIDPPAVNLAAHNKNSNKSRMNPLGS
>Q9NR09_24
QKALVEQMEKEKIQSNKGSSYKLLVEQAKLKQATSKHFKDLIRLRRTAEWSRSNLDTEVTTAKESPEI
>Q9NR09_25
LAPVAAEAMEEGTVGDDVGATAGDSDDSLQQSSVQLLETIDEPLTHDITGAPPLSSLEKDKEIDLELLQDLMEVDIDPLDIDLEKDPLAAKVF
>Q9NR09_27
DYGTYNYNPYIGGLGIPVAKPPANTEKNGSQTVSVSVSQALDA
>Q9NR09_29
QQAELMLKMMSTLEADSILQALTNTSPTLSQSPTGTDDSLLGGLQAANQTSQ
>Q9NR09_32
GNREYSARVSVTTNTTDSVSDEEKVSGGKDGNGSSTSVQ
>Q9NR09_34
PVQCHHRLSMTDDSKKQDLSSSLTDDSKNAQA
>Q9NR09_37
SEQKDDKEKKNHEEKEKVKAENGFQDNYSVVVASGLKSQSKRAVSATPPRPPSRRGRTIPDKIGSTSGAEAA
>Q9NR09_38
PSLSKTDSYKRLHPEKDHGDLLASCPEDEALTPGDECMDGILD
>Q9NR09_43
NRLRSKRENVKTGVKPDASDQEPEGLTLLVPDIQKTAEIVYAATTSLRQANQEKKLGEYSKKAAMKPKPLS
>Q9NR09_45
GLDPDTDDAPEVCRATTGAEETLMHDQVKPSSSKELPSDFQL
>Q9NR11_2
EDGKEPWMMEKKLSKAYPFPLSHSVPASVNFGFSALFEHCSEVTEIFELSELCVFWVLHFLSNSPNSTVEAFSRSKKKKKKKKKRQCFAFLIYFRLGIKMGKQGIINKEGYLYEDSPQPVTMEKVVKQSYEFSNSNKNLEYTECDTFRSTFHSKSTLSEPQNNSAEGNSHK
>Q9NR20_1
MPASELKASEIPFHPSIKTQDPKAEEKSPKKQ
>Q9NR20_2
RNLKPQPRPQTLRKSNSFFPSETRKDKVQGCHHSSRKADEITKETTEKTKDSPTKHVQHSGDQQDCLQHGADTVQLPQLVDAPKKSEAAVGAEVSMTSPGQSKNFSLKNTNVLPPIV
>Q9NR22_1
MGMKHSSRCLLLRRKMAENAAESTEVNSPPSQPPQPVVPAKPVQCVHHVSTQPSCPGRGKMSKLLNPEEMT
>Q9NR30_1
MPGKLRSDAGLESDTAMKKGETLRKQTEEKEKKEKPKSDKTEEIAEEEETVFPKAKQVKKKAEPSEVDMNSPKSKKAKKKEEPSQNDISPKTKSLRKKKEPIEKKVVSSKTKKVTKNEEPSEEEIDAPKPKKMKKEKEMNGETREKSPKLKNGFPHPEPDCNPSEAASEESNSEIEQEIPVEQK
>Q9NR30_2
GPREGYGGFRGQREGSRGFRGQRDGNRRFRGQREGSRGPRGQRSGGGNKSNRSQNKGQKRSFSKAFGQ
>Q9NR33_1
MAAAAAAGSGTPREEEGPAGEAAASQPQAPTSVPGAR
>Q9NR34_1
MLMRKVPGFVPASPWGLRLPQKFLFLLFLSGLVTLCFGALFLLPHSSRLKRLFLAPRTQQPGLEVVAEIAGHAPAREQEPPPNPAPAAPAPGEDDPSSWASPRRRKGGLRRTRPTGPREEATAARGNSIPASRPGDEGVPFRFDFNAFRSRLRHPVLGTRADESQEPQ
>Q9NR48_1
MDPRNTAMLGLGSDSEGFSRKSPSAISTGTLVSKREVELEKNTKEEEDLRKRNRERNIEAGKDDGLTDAQQQFSVKETNFSEGNLKLKIGLQAKRTKKPPKNLENYVCRPAIKTTIKHPRKALKSGKMTDEKNEHCPSKRDPSKLYKKADDVAAIECQSEEVIRLHSQGENNPLSKKLSPVHSEMADYINATPSTLLGSRDPDLKDRALLNGGTSVTEKLAQLIATCPPSKSSKTKPKKLGTGTTAGLVSKDLIRKAGVGSVAGIIHKDLIKKPTISTAVGLVTKDPGKKPVFNAAVGLVNKDSVKKLGTGTTAVFINKNLGKKPGTITTVGLLSKDSGKKLGIGIVPGLVHKESGKKLGLGTVVGLVNKDLGKKLGSTVGLVAKDCAKKIVASSAMGLVNKDIGKKLMSCPLAGLISKDAINLKAEALLPTQEPLKASCSTNINNQESQELSESLKDSATSKTFEKNVVRQNKESILEKFSVRKEIINLEKEMFNEGTCIQQDSFSSSEKGSYETSKHEKQPPVYCTSPDFKMGGASDVSTAKSPFSAVGESNLPSPSPTVSVNPLTRSPPETSSQLAPNPLLLSSTTELIEEISESVGKNQFTSESTHLNVGHRSVGHSISIECKGIDKEVNDSKTTHIDIPRISSSLGKKPSLTSESSIHTITPSVVNFTSLFSNKPFLKLGAVSASDKHCQVAESLSTSLQSKPLKKRKGRKPRWTKVVARSTCRSPKGLELERSELFKNVSCSSLSNSNSEPAKFMKNIGPPSFVDHDFLKRRLPKLSKSTAPSLALLADSEKPSHKSFATHKLSSSMCVSSDLLSDIYKPKRGRPKSKEMPQLEGPPKRTLKIPASKVFSLQSKEEQEPPILQPEIEIPSFKQGLSVSPFPKKRGRPKRQMRSPVKMKPPVLSVAPFVATESPSKLESESDNHRSSSDFFESEDQLQDPDDLDDSHRPSVCSMSDLEMEPDKKITKRNNGQLMKTIIRKINKMKTLKRKKLLNQILSSSVESSNKGKVQSKLHNTVSSLAATFGSKLGQQINVSKKGTIYIGKRRGRKPKTVLNGILSGSPTSLAVLEQTAQQAAGSALGQILPPLLPSSASSSEILPSPICSQSSGTSGGQSPVSSDAGFVEPSSVPYLHLHSRQGSMIQTLAMKKASKGRRRLSPPTLLPNSPSHLSELTSLKEATPSPISESHSDETIPSDSGIGTDNNSTSDRAEKFCGQKKRRHSFEHVSLIPPETSTVLSSLKEKHKHKCKRRNHDYLSYDKMKRQKRKRKKKYPQLRNRQDPDFIAELEELISRLSEIRITHRSHHFIPRDLLPTIFR
>Q9NR48_2
NSFYTHPSFPLDPLHYIRKPDLKKKRGRPPKMREAMAEMPFMHSLSFPLSSTGFYPSYGMPYSPSPLTAAPIGLGYYGRYPPTLYPPPPSPSFTTPLPPPSYMHAGHLLLNPAKYHKKKHKLLRQEAFLTTSRTPLLSMSTYPSVPPEMAYGWMVEHKHRHRHKHREHRSSEQPQVSMDTGSSRSVLESLKRYRFGKDAVGERYKHKEKHRCHMSCPHLSPSKSLINREEQWVHREPSESSPLALGLQTPLQIDCSESSPSLSLGGFTPNSEPASSDEHTNLFTSAIGSCRVSNPNSSGRKKLTDSPGLFSAQDTSLNRLHRKESLPSNERAVQTLAGSQPTSDKPSQRPSESTNCSPTRKRSSSESTSSTVNGVPSRSPRLVASGDDSVDSLLQRMVQNEDQEPMEKSIDAVIATASAPPSSSPGRSHSKDRTLGKPDSLLVPAVTSDSCNNSISLLSEKLTSSCSPHHIKRSVVEAMQRQARKMCNYDKILATKKNLDHVNKILKAKKLQRQARTGNNFVKRRPGRPRKCPLQAVVSMQAFQAAQFVNPELNRDEEGAALHLSPDTVTDVIEAVVQSVNLNPEHKKGLKRKGWLLEEQTRKKQKPLPEEEEQENNKSFNEAPVEIPSPSETPAKPSEPESTLQPVLSLIPREKKPPRPPKKKYQKAGLYSDVYKTTDPKSRLIQLKKEKLEYTPGEHEY
>Q9NR48_5
KSQRVNGLTSSKNSQPMATHKKSGRSKEKRKSKHKLKKRRGHLSEEPSENINTPTRLTPQLQMKPMSNRERNFVLKHHVFLVRNWEKIRQKQEEVKHTSDNIHSASLYTRWNGICRDDGNIKSDVFMTQFSALQTARSVRTRRLAAAEENI
>Q9NR48_8
RNGGRSSWKSERSKPPLKDLGQEDDALPLIEEVLASQEQAANEIPSLEEPEREGATANVSEGEKKTEESSQEPQSTCTPE
>Q9NR56_3
GATPATVSAATTSATSVPFAATATANQIPIISAEHLTSHKYVTQM
>Q9NR61_4
LAPGPLGRGTMPGKFPHSDKSLGEKAPLRLHSEKPE
>Q9NR63_1
MLFEGLDLVSALATLAACLVSVTLLLAVSQQLWQLRWAATRD
>Q9NR64_3
SHPSPSTGGPAGGGCLQQDGSGSFEHWGPSQSRLLKSQERSGVSTFWKKPSSSSSSSSSPSSSSSSFNPLNGTLLPVATRLQQGAPGQGTQQPARTLFYVESLEEEVVPGMDFPGPHEKGLVLQELKVEPDNSSQATGEGCGHRLSSTGHSMTPQSDLDSSSSEE
>Q9NR71_1
MAKRTFSNLETFLIFLLVMMSAITVALLSLLFITSGTIENHKDLGGHFFSTTQSPPATQGSTAAQRSTATQHSTATQSSTATQTSPVPLTPES
>Q9NR80_1
MPWEEPAGEKPSCSHSQKAFHMEPAQKPCFTTDMVTWALLCISAETVRGEAPSQPRGIPHRSPVSVDDLWLEKTQRKKLQKQAHVERRLHIGAVHKDGVKCWRKTIITSPESLNLPRRSHPLSQSAPTGLNHMGWPEHTPGTAMPDGALDTAVCADEVGSEEDLYDDLHSSSHHYSHPGGGG
>Q9NR80_4
TELQRKQAMLNASKQQVTGKPKAVGRPCYLTRQKHPALPSNRPQQQVLVLAEPRRKPSTF
>Q9NR81_1
MVAKDYPFYLTVKRANCSLELPPASGPAKDAEEPSNKRVKPLSRVTSLANLIPPVKATPLKRFSQTLQRSISFRSESRPDILAPRPWSRNAAPSSTKRR
>Q9NR81_3
PTTGSRELQGETKLEQMDQSDSESDCSMDTSEVSLDCERMEQTDSSCGNSRHGESNV
>Q9NR82_1
MPRHHAGGEEGGAAGLWVKSGAAAAAAGGGRLGSGMKDVESGRGRVLLNSAAARGDGLLLLGTRAATLGGGGGGLRESRRGKQGARMS
>Q9NR82_5
HTCSPTKKEQGEASSSQKLSFKERVRMASPRGQSIKSRQASVGDRRSPSTDITAEGSPTKVQKSWSFNDRTRFRPSLRLKSSQPKPVIDADTALGTDDVYDEKGCQCDVSVEDLTPPLKTVIRAIRIMKFHVAKRKFKETLRPYDVKDVIEQYSAGHLDMLCRIKSLQTRVDQILGKGQITSDKKSREKITAEHETTDDLSMLGRVVKVEKQVQSIESK
>Q9NR82_7
KGSASALALASFQIPPFECEQTSDYQSPVDSKDLSGSAQNSGCLSRSTSANISRGLQFILTPNEFSAQTFYALSPTMHSQATQVPISQSDGSAVAATNTIANQINTAPKPAAPTTLQIPPPLPAIKHLPRPETLHPNPAGLQESISDVTTCLVASKENVQVAQSNLTKDRSMRKSFDMGGETLLSVCPMVPKDLGKSLSVQNLIRSTEELNIQLSGSESSGSRGSQDFYPK
>Q9NR82_9
EEVGPEETETDTFDAAPQPAREAAFASDSLRTGRSRSSQSICKAGESTDALSLPHVKLK
>Q9NR83_1
MERPPPRAAGRDPSALRAEAPWLRAEGPGPRAAPVTVPTPPQGSSVGGGFAGLEFARPQESEPRASDLGAPRTWTGAAAGPRTPSAHIPVPAQRATPGKARLDEVMAAAALTSLSTSPLLLGAPVAAFSPEPGLEPWKEALVRPPGSYSSSSNSGDWGWDLASDQSSPSTPSPPLPPEAAHFLFGEPTLRKRKSPAQVMFQCL
>Q9NR83_2
KSCGKVLSTASAMQRHIRLVHLGRQAEPEQSDGEEDFYYTELDVGVDTLTDGLSSLTPVSPTASMPPAFPRLELPELLEPPALPSPLRPPAPPLPPPPVLSTVANPQSCHSDRVYQGCLTPARLEPQPTEVGACPPALSSRIGVTLRKPRGDAKKCRK
>Q9NR99_4
GGSGMGDEENTSRRLLHPKDQEVFLKTKDDAINGDKKAKKGRRKLKLWKHSEKEPETNVAEGRRVFESRRRI
>Q9NR99_6
TTSPPSLSLEVTPPFPAISPPSASPVQTVTSAEESSADVPLLGEEEHVLGTISSASMGLEHNHNGVILVEPEVTSTPLEEVVDDLSEKTEEITSTEGDLKGTAAPTLISEPYEPSPTLHTLDTVYEKPTHEETATEGWSAADVGSSPEPTSSEYEPPLDAVSLAESEPMQYFDPDLETKSQPDEDKMKEDTFAHLTPTPTIWVNDSSTSQLFEDSTIGEPGVPGQSHLQGLTDNIHLVKSSLSTQDTLLIKKGMKEMSQTLQGGNMLEGDPTHSRSSESEGQESKSITLPDSTLGIMSSMSPVKKPAETTVGTLLDKDTTTATTTPRQKVAPSSTMSTHPSRRRPNGRRRLRPNKFRHRHKQTPPTTFAPSETFSTQPTQAPDIKISSQVESSLVPTAWVDNTVNTPKQLEMEKNAEPTSKGTPRRKHGKRPNKHRYTPSTVSSRASGSKPSPSPENKHRNIVTPSSETILLPRTVSLKTEGPYDSLDYMTTTRKIYSSYPKVQETLPVTYKPTSDGKEIKDDVATNVDKHKSDILVTGESITNAIPTSRSLVSTMGEFKEESSPVGFPGTPTWNPSRTAQPGRLQTGIPVTTSGENLTDPPLLKELEDVDFTSEFLSSLTVSTPFHQEEAGSSTTLSSIKVEVASSQAETTTLDQDHLETTVAILLSETRPQNHTPTAARMKEPASSSPSTILMSLGQTTTTKPALPSPRISQASRDSKENVFLNYVGNPETEATPVNNEGTQHMSGPNELSTPSSDQDAFNLSTKLELEKQVFGSRSLPRGPDSQRQDGRVHASHQLTRVPAKPILPTATVRLPEMSTQSASRYFV
>Q9NR99_9
PEITTYPSGALPENKQFTTPRLSSTTIPLPLHMSKPSIPSKFTDRRTDQFNGYSKVFGNNNIPEARNPVGKP
>Q9NRA0_1
MNGHLEAEEQQDQRPDQELTGSWGHGPRSTLVRAKAMAPPPPPLAA
>Q9NRA0_2
EPASPTPAHSLPRAKSELTLTPDPAPPMAHSPLHRS
>Q9NRA0_7
GSPKAALHSPVSEGAPVIPPSSGLPLPTPDARVGAST
>Q9NRA2_1
MRSPVRDLARNDGEESTDRTPLLPGAPRAEA
>Q9NRA8_1
MDRRSMGETESGDAFLDLKKPPASKCPHRYTKEELLDIKELPHSKQRPSCLSEKYDSDGVWDPEKWHASLYPASGRSSPVESLKKELDTDRPSLVRRIVDPRERVKEDDLDVVLSPQRRSFGGGCHVTAAVSSRRSGSPLEKDSDGLRLLGGRRIGSGRIISARTFEKDHRLSDKDLRDLRDRDRERDFKDKRFRREFGDSKRVFGERRRNDSYTEEEPEWFSAGPTSQSETIELTGFDDKILEEDHKGRKRTRRRTASVKEGIVECNGGVAEEDEVEVILAQEPAADQEVPRDAVLPEQSPGDFDFNEFFNLDKVPCLASMIEDVLGEGSVSASRFSRWFSNPSRSGSRSSSLGSTPHEELERLAGLEQAILSPGQNSGNYFAPIPLEDHAENKVDILEMLQKAKVDLKPLLSSLSANKEKLKESSHSGVVLSVEEVEAGLKGLKVDQQVKNSTPFMAEHLEETLSAVTNNRQLKKDGDMTAFNKLVSTMKASGTLPSQPKVSRNLESHLMSPAEIPGQPVPKNILQELLGQPVQRPASSNLLSGLMGSLEPTTSLLGQRAPSPPLSQVFQTRAASADYLRPRIPSPIGFTPGPQQLLGDPFQGMRKPMSPITAQMSQLELQQAALEGLALPHDLAVQAANFYQPGFGKPQVDRTRDGFRNRQQRVTKSPAPVHRGNSSSPAPAASITSMLSPSFTPTSVIRKMYESKEKSKEEPASGKAALGDSKEDTQKASEENLLSSSSVPSADRDSSPTTNSKLSALQRSSCSTPLSQANRYTKEQDYRPKATGRKTPTLASPVPTTPFLRPVHQVPLVPHVPMVRPAHQLHPGLVQRMLAQGVHPQHLPSLLQTGVLPPGMDLSHLQGISGPILGQPFYPLPAASHPLLNPRPGTPLHLAMVQQQLQRSVLHPPGSGSHAAAVSVQTTPQNVPSRSGLPHMHSQLEHRPSQRSSSPVGLA
>Q9NRB3_1
MTKARLFRLWLVLGSVFMILLIIVYWDSAGAAHFYLHTSFSRPHTGPPLPTPGPDRDRELTADSDVDEFLDKFLSAGVKQSDLPRKETEQPPAPGSMEESVRGYD
>Q9NRC6_1
MAGQPHSPRELLGAAGHRSRRPSTELRVPPSPSLTM
>Q9NRC6_6
QSLSPKLKAKPVSSLNECTTKDARPGCLLRSDP
>Q9NRC8_3
GEEGSHSRKSLCRSREEAPPGDRGAPLSSAPILGGWFGRGCTKRTKRKKVT
>Q9NRD0_1
MGQGLWRVVRNQQLQQEGYSEQGYLTREQSRRMAASNISNTNHRKQVQGGIDIYHLLKARKSKEQEGF
>Q9NRD1_2
TRNQASSEAQPGQKHGQEEAAQSPYRAVVQIF
>Q9NRD5_2
GLNQEEFTDGEEEEEEEDTAAGEPSRDTRGAAGPLDKGGSWCDS
>Q9NRE2_1
MPRRKQQAPKRAAGYAQEEQLKEEEEIKEEEEEEDSGSVAQLQGGNDTGTDEELETGPEQKGCFSYQNSPGSHLSNQDAENESLLSDASDQVSDIKSVCGRDASDKKAHTHVRLPNEAHNCMDKMTAVYANILSDSYWSGLGLGFKLSNSERRNCDTRNGSNKSDFDWHQDALSKSLQQNLPSRSVSKPSLFSSVQLYRQSSKMCGTVFTGASRFRCRQCSAAYDTLVELTVHMNETGHYQDDNRKKDKLRPTSYSKPRKRAFQDMDKEDAQKVLKCMFCGDSFDSLQDLSVHMIKTKHYQKVPLKEPVPTISSKMVTPAKKRVFDVNRPCSPDSTTGSFADSFSSQKNANLQLSSNNRYGYQNGASYTWQFEACKSQILKCMECGSSHDTLQQLTTHMMVTGHFLKVTSSASKKGKQLVLDPLAVEKMQSLSEAPNSDSLAPKPSSNSASDCTASTTELKKESKKERPEETSKDEKVVKSEDYEDPLQKPLDPTIKYQYLREEDLEDGSKGGGDILKSLENTVTTAINKAQNGAPSWSAYPSIHAAYQLSEGTKPPLPMGSQVLQIRPNLTNKLRPIAPKWKVMPLVSMPTHLAPYTQVKKESEDKDEAVKECGKESPHEEASSFSHSEGDSFRKSETPPEAKKTELGPLKEEEKLMKEGSEKEKPQPLEPTSALSNGCALANHAPALPCINPLSALQSVLNNHLGKATEPLRSPSCSSPSSSTISMFHKSNLNVMDKPVLSPASTRSASVSRRYLFENSDQPIDLTKSKSKKAESSQAQSCMSPPQKHALSDIADMVKVLPKATTPKPASSSRVPPMKLEMDVRRFEDVSSEVSTLHKRKGRQSNWNPQHLLILQ
>Q9NRF2_5
IEEGPPTGTVHPLSAPYPPLDTPETATGSFLFQGEPEGGEGD
>Q9NRF2_6
SQRQQEPTTSHDPPQPPEPPSWTDPPQPGAEEASRAPEVAAAAAAAAKERQEKEKAGGGGVPEELVPVVELVPVVELEEAIAPGSEAQGAGSGGDAGVPPMVQLQQSPLGGDGEEGGHPRAINNQ
>Q9NRF9_2
QKGKKEASEQKKKDKDKKTDSEEQDKSRDEDNDEDEERLEEEEQNEEEEVDN
>Q9NRG9_1
PVLGRAQEPPAGGGGSIHDLPLFTETSPTSAP
>Q9NRH1_1
MSWVQAASLIQGPGDKGDVFDEEADESLLAQREW
>Q9NRH1_4
DSIEDMDLCHVVPAEKKIDEAKDERLCENNAEFNKNCSKSHSGIDCSYVECCRTQEHAHSEN
>Q9NRH2_2
KQEKEIQTRSASPSNIKAQFRQSWPTKIDVPQDLEDDLTATPLSHATVPQSPARAADSVLNGHRSKGLCDSAKKDDLPELAGPALSTVPPASLKPTASGRKCLFRVEEDEEEDEEDKKPMSLSTQVVLRRKPSVTNRLTSRKSAPVLNQIFEEGESDDEFDMDENLPPKLSRLKMNIASPGTVHKRYHRRKSQGRGSSCSSSETSDDDSESRRRLDKDSGFTYSWHRRDSSEGPPGSEGDGGGQSKPSNASGGVDKASPSENNAGGGSPSSGSGGNPTNTSGTTRRCAGPSNSMQLASRSAGELVESLKLMSLCLGSQLHGSTKYIIDPQNGLSFSSVKVQEKSTWKMCISSTGNAGQVPAVGGIKFFSDHMADTTTELERIKSKNLKNN
>Q9NRI5_1
MPGGGPQGAPAAAGGGGVSHRAGSRDCLPPAACFRRRRLARRPGYMRSSTGPGIGFLSPAVGTLFRFPGGVSGEESHHSESRARQCGLDSRGLLVRSPVSKSAAAPTVTSVRGTSAHFGIQLRGGTRLPDRLSWPCGPGSAGWQQEFAAMDSSETLDASWEAACSDGARRVRAAGSLPSAELSSNSCSPGCGPEVPPTPPGSHSAFTSSFSFIRLSLGSAGERGEAEGCPPSREAESHCQSPQEMGAKAASLDGPHEDPRCLSRPFSLLATRVSADLAQAARNSSRPERDMHSLPDMDPGSSSSLDPSLAGCGGDGSSGSGDAHSWDTLLRKWEPVLRDCLLRNRRQMEVISLRLKLQKLQEDAVENDDYDKAETLQQRLEDLEQEKISLHFQLPSRQPALSSFLGHLAAQVQAALRRGATQQASGDDTHTPLRMEPRLLEPTAQDSLHVSITRRDWLLQEKQQLQKEIEALQARMFVLEAKDQQLRREIEEQEQQLQWQGCDLTPLVGQLSLGQLQEVSKALQDTLASAGQIPFHAEPPETI
>Q9NRI5_3
REGLEGLLSKLLVLSSRNVKKLGSVKEDYNRLRREVEHQETAYETSVKENTMKYMETLKNKLCSCKCPLLGKVWEADLEACRLLIQSLQLQEARGSLSVEDERQMDDLEGAAPPIPPRLHSEDKRKTPLKVLEEWKTHLIPSLHCAGGEQKEESYILSAELGEKCEDIGKKLLYLEDQLHTAIHSHDEDLIQSLRRELQMVKETLQAMILQLQPAKEAGEREAAASCMTAGVHEAQA
>Q9NRI6_1
MATVLLALLVYLGALVDAYPIKPEAPGEDAFLG
>Q9NRJ2_3
RGKATLLKSHSKQPAQPGWEPGIRAPSPVPASSLQDHSRLTSLSRTGKEQRRTLSLIRKTSGTPTESTVATAAASTTEV
>Q9NRJ3_2
KKNGKGNVCHRKKHHGKRNSNRAHQGKHETYGHKTPY
>Q9NRJ4_2
DSKPDEIYGNSLISTVIDSCNCSDSSDIELSDDWAAKKSPKISRASKSPKLPRISIEARKSPKLPRAAQELSRSPRLPLRKPSVGSPSLTRREFPFEDITQHNYLAQVTSNIWGTKFKIVGLAAFLPTNLGA
>Q9NRJ4_3
SLLHLQPRQMTIYLPEVRKISMDYINLPVFNPNVFSEDEDDLPVTGASGVPENSPPCTVNIPIAPIHSSAQAMSPTQSIGLVQSLLANQNVQLDVLTNQTTAVGTAEHAGDSATQYPVSNRYSNPGQVIFGSVEMGRIIQNPPPLSLPPPPQGPMQLSTVGHGDRDHEHLQKSAKALRPTPQLAAEGDAVVFSAPQEVQVTKINPPPPYPGTIPAAPTTAAPPPPLPPPQPPVDVCLKKGDFSLYPTSVHYQTPLGYERITTFDSSGNVEEVCRPRTRMLCSQNTYTLPGPGSSATLRLTATEKKVPQPCSSATLNRLTVPRYSIPTGDPPPYPEIASQLAQGRGAAQRSDNSLIHATLRRNNREATLKMAQLADSPRAPLQPLAKSKGGPGGVVTQLPARPPPALYTCSQCSGTGPSSQPGASLAHTASASPLASQSSYSL
>Q9NRJ5_2
QDKKAHSTEGRRLTDLNDSSFDLSAGCENSMSVPSSTSTMKTGPLISSSQGRNSPALAVMTASVANIQATEFSLQQVNTNESSGVALNESIPHAVSQPAISPSPKAMVARVVSSTCLISHPDLQETQQQTYLIL
>Q9NRK6_1
MRGPPAWPLRLLEPPSPAEPGRLLPVACVWAAASRVPGSLSPFTGLRPARLWGAGPALLWGVGAARRWRSGCRGGGPGASRGVLGLARLLGLWARGPGSCRCGAFAGPGAPRLPRARFPGGPAAAAWAGDEAWRRGPAAPPGDKGRLRPAAAG
>Q9NRL2_2
HQNGFANGHVNSVDGETIIISDSDDSETQSCSFQNGKKK
>Q9NRL2_3
PANRRRGRPPKRIHISQEDNVANKQTLASYRSKATKERDKLLKQEEMKSLAFEKAKLKREKADALEAKKKEKEDKEKKREE
>Q9NRL2_5
IRKRKEEKLKEQEQKMKEKQEKLKEDEQRNSTADISIGEEEREDFDTSIESKDTEQKELDQDMVTEDEDDPGSHKRGRRGKRGQNGFKEFTRQEQINCVTREPLTADE
>Q9NRL2_7
EDMLLPRPSSFQNNVQSQDPQVSTKTGEPLMSESTSNIDQGPRD
>Q9NRL2_9
RYELLSEENKENGIIKTVNEDVEEMEIDEQTKVIVKDRLLGIKTETPSTVSTNASTPQSV
>Q9NRL2_11
PKQRSRRLSSRQRPSLESDEDVEDSMGGEDDEVDGDEEEGQSEEEEYEVEQDEDDSQEEEEVSLPKRGRPQVRLPVKTRGKLSSSFSSRGQQQEPGRYPSRSQQSTPKTTVSSKTGRSLRKINSAPPTETKSLRIASRSTRHSHGPLQADVFVELLSPRRKRRGRKSANNTPENSPNFPNFRVIATKSSEQSRSVNIASKLSLQESESKRRCRKRQSPEPSPVTLGRRSSGRQGG
>Q9NRL3_1
MMEERAAAAVAAAASSCRPLGSGAGPGPTGAAPVSAPAPGPGPAGKGGGGGGSPGPTAGPEP
>Q9NRL3_4
RWEAERAELQAQVAFLQGERKGQENLKTDLVRRIKMLEYALKQERAKYHKLKFGTDLNQGEKKADVSEQVSNGPVESVTLENSPLVWKEGRQLLRQYLEEVGYTDTILDMRSKRVRSLLGRSLELNGAVEPSEGAPRAPPGPAGLSGGESLLVKQIEEQIKRNAAGKDGKERLGGSVLGQIPFLQNCEDEDSDEDDELDSVQHKKQRVKLPSKALVPEMEDEDEEDDSEDAINEFDFLGSGEDGEGAPDPRRCTVDGSPHELESRRVKLQGILADLRDVDGLPPKVTGPPPGTPQPRPHEDVFIMDTIGGGEVSLGDLADLTVTNDNDLSCDLSDSK
>Q9NRM0_1
MARKQNRNSKELGLVPLTDDTSHAGPPGPGRALLECDHLRSGVPGGRRR
>Q9NRM1_1
MLVLRCRLGTSFPKLDNLVPKGKMKILLVFLG
>Q9NRM1_2
GNSVAMPMHMPRMPGFSSKSEEMMRYNQFNFMNGPHMAHLGPFFGNGLPQQFPQYQMPMWPQPPPNTWHPRKSSAPKRHNKTDQTQETQKPNQTQSKKPPQKRPLKQPSHNQPQPEEEAQPPQAFPPFGNGLFPYQQPPWQIPQRLPPPGYGRPPISNEEGGNPYFGYFGYHGFGGRPPYYSEEMFEQDFEKPKEEDPPKAESPGTEPTANSTVTETNSTQPNPKGSQGGNDTSPTGNSTPGLNTGNNPPAQNGIGPLPAVNASGQGGPGSQIPWRPSQPNIRENHPYPNIRNFPSGRQWYFTGTVMGHRQNRPFYRNQQVQRGPRWNFFAWERKQVARPGNPVYHKAYPPTSRGNYPNYAGNPANLRRKPQGPNKHPVGTTVAPLGPKPGPVVRNEKIQNPKEKPLGPKEQIIVPTKNPTSPWRNSQQYEVNKSNYKLPHSEGYMPVPNFNSVDQHENSYYPRGDSRKVPNSDGQTQSQNLPKGIVLGSRRMPYESETNQSELKHSSYQPAVYPEEIPSPAKEHFPAGRNTWDHQEISPPFKEDPGRQEEHLPHPSHGSRGSVFYPEYNPYDPRENSPYLRGNTWDERDDSPNTMGQKESPLYPINTPDQKEIVPYNEEDPVDPTGDEVFPGQNRWGEELSFKGGPTVRHYEGEQYTSNQPKEYLPYSLDNPSKPREDFYYSEFYPWSPDENFPSYNTASTMPPPIESRGYYVNNAAGPEESTLFPSRNSWDHRIQAQGQRERRPYFNRNIWDQATHLQKAPARPPDQKGNQPYYSNTPAGLQKNPIWHEGENLNYGMQITRMNSPEREHSSFPNFIPPSYPSGQKEAHLFHLSQRGSCCAGSSTGPKDNPLALQDYTPSYGLAPGENQDTSPLYTDGSHTKQTRDIISPTSILPGQRNSSEKRESQNPFRDDVSTLRRNTPCSIKNQLGQKEIMPFPEASSLQSKNTPCLKNDLGGDGNNILEQVFEDNQLNERTVDLTPEQLVIGTPDEGSNPEGIQSQVQENESERQQQRPSNILHLPCFGSKLAKHHSSTTGTPSSDGRQSPFDGDSITPTENPNTLVELATEEQFKSINVDPLDADEHSPFEFLQRGTNVQDQ
>Q9NRM2_1
MAASKTQGAVARMQEDRDGSCSTVGGVGYGDS
>Q9NRM2_3
ESDLTAQEQNENVPIISEDTSKLYALKQSSILNQLLL
>Q9NRM7_1
MRPKTFPATTYSGNSRQRLQEIREGLKQPSKSSVQGLPAGPNSDTSLDAKVLGSKDATRQQQQMRATPKFGPYQKALREIRYSLLPFANESGTSAAAEVNRQMLQELVNAGCDQEMAGRALKQTGSRSIEAALEY
>Q9NRM7_2
KMGYLDPRNEQIVRVIKQTSPGKGLMPTPVTRRPSFEGTGDSFASYHQLSGTPYEGPSFGADGPTALEEMPRPYVDYLFPGVGPHGPGHQHQHPPKGYGASVEAAGAHFPLQGAHYGRPHLLVPGEPLGYGVQRSPSFQSKTPPETGGYASLPTKGQGGPPGAGLAFPPPAAGLYVPHPHHKQAGPAAHQLHVLGSRSQVFASDSPPQSLLTPSRNSLNVDLYELGSTSVQQWPAATLARRDSLQKPGLEAPPRAHVAFRPDCPVPSRTNSFNSHQPRPGPPGKAEPSLPAPNTVTAVTAAHILHPVKSVRVLRPEPQTAVGPSHPAWVPAPAPAPAPAPAPAAEGLDAKEEHALALGGAGAFPLDVEYGGPDRRCPPPPYPKHLLLRSKSEQYDLDSLCAGMEQSLRAGPNEPEGGDKSRKSAKGDKGGKDKKQIQTSPVPVRKNSRDEEKRESRIKSYSPYAFKFFMEQHVENVIKTYQQKVNRRLQLEQEM
>Q9NRN5_15
QNPALPCVEFDEKVTGGPGTKGKGRRNEKYDM
>Q9NRP7_1
PAGPDLGTPFTSRLPPELQVLKDEQAHRLAPKGNQSRILTQAYKRMAEEAMQKKHQNTGPALEQEDKTSKVAPGTAPLPRLGATPQESSLLAGILASELKSSWAKSGTGEVPSAPRENRTTPDCERAFPEERPEVLGQRSTDVVDLENEEPDSDN
>Q9NRQ2_1
MSGVVPTAPEQPAGEMENQTKPPDPRPDAPPEY
>Q9NRR4_1
MMQGNTCHRMSFHPGRGCPRGRGGHGARPSAPSFRPQNLRLLHPQQPPVQYQYEPPSAPSTTF
>Q9NRR4_3
FVPFPPPMPPSAQGPLPPCPIRPPFPNHQMRHPFPVPPCFPPMPPPMPCPNNPPVPGAPPGQGTFPFMMPPPSMPHPPPPPVMPQQVNYQYPPGYSHHNFPPPSFNSFQNNPSSFLPSANNSSSPHFRHLPPYPLPKAPSERRSPERLKHYDDHRHRDHSHGRGERHRSLDRRERGRSPDRRRQDSRYRSDYDRGRTPSRHRSYERSRERERERHRHRDNRRSPSLERSYKKEYKRSGRSYGLSVVPEPAGCTPELPGEIIKNTDSWAPPLEIVNHRSPSREKKRARWEEEKDRWSDNQSSGKDKNYTSIKEKEPEETMPDKNEEEEE
>Q9NRR4_4
KAARPPWEPPKTKLDEDLESSSESECESDEDSTCSSSSDSE
>Q9NRR5_2
QKAQDPAAATASSPSTPDPASAPSTTPASPATPAQPSTSGSASSDAGSGSRRSSGGGPSPGAGEGSPSATASILSGFGGILGLGSLGLGSANFMELQQQMQRQLMSNPEMLSQIMENPLVQDMMSNPDLMRHMIMANPQMQQLMERNPEISHMLNNPELMRQTMELARNPAMMQEMMRNQDRALSNLESIPGGYNALRRMYTDIQEPMFSAAREQFGNNPFSSLAGNSDSSSSQPLRTENREPLPNPWSPSPPTSQAPGSGGEGTGGSGTSQVHPTVSNPFGINAASLGSGMFNSPEMQALLQQISENPQLMQNVISAPYMRSMMQTLAQNPDFAAQMMVNVPLFAGNPQLQEQLRLQLPVFLQQMQNPESLSILTNPRAMQALLQIQQGLQTLQTEAPGLVPSLGSFGISRTPAPSAGSNAGSTPEAPTSSPATPATSSPTGASSAQQQLMQQMIQLLAGSGNSQVQ
>Q9NRR6_1
MPSKAENLRPSEPAPQPPEGRTLQGQLPGAPPAQRAGSPPDAPGSESPALACSTPATPSGEDPPARAAPIAPRPPARPRLERALSLDDKGWRRRRFRGSQEDLEARNGTSPSRGSVQSEGPGAPAHSCSPPCLSTSLQEIPKSRGVLSSERGSPSSGGNPLSGVASSSPNLPHRDAAVAGSSPRLPSLLPPRPPPALSLDIASDSLRTANKVDSDLADYKLRAQPLLVRAHSSLGPGRPRSPLACDDCSLRSAKSSFSLLAPIRSKDVRSRSYL
>Q9NRR8_2
SGEMGAGDGLAMTGAVQEQMRSKGNRDRPWSNSRGL
>Q9NRS4_1
MLQDPDSDQPLNSLDVKPLRKPRIPMETFRKVGIPIIIALLSLASIIIVVVLI
>Q9NRS6_2
TRPLEVSRDLHILPPPLIPTPPPDDPRLSQLLPAERRGLEELEVPVDPPPSSPAQEALDLLFNCESTEEASGSPARGPLTEAELALFDPFSKEEGAAPSPTHVAELATMEVESARLDQEPWEPGGQEEEEDGEGG
>Q9NRW1_2
MENVQEKSKEGMIDIKLDKPQEPPASEGGCS
>Q9NRX1_1
MESEMETQSARAEEGFTQVTRKGGRRAKKRQAEQLSAAGEGGDAGRMDTEEARPAKRPV
>Q9NRX5_2
RTSNNSQVNKLTLTSDESTLIEDGGARSDGSLEDGDDVHR
>Q9NRY2_2
EKRKLLMQNQSSTNHPGASIALSRPSLNKDFRDHAEQQHIA
>Q9NRY4_6
TEPPGARPSSPSAVASTVPFLTSTPVTSQPSPPQSPPPTPQSPMQPLLPSQLQAEHTL
>Q9NRY5_1
MSDKDDIETPLLTEAAPILEDGNCEPAKNSESVDQGAKPESKSEPVVSTRKRPETKPSSDLETSKVLPIQDNVSKDVPQTRWGYWGSWGKSILSSASATVATVGQGISNVIEKAETSLGIPGPSEISTEVKYVAGETNAKENENSSPVAGAFGVFSTISTAVQSTGKSVISGGLDALEFIGKKTMDVIAEGDPGFKRTKGLMNRNATLSQVLREAKEKEEIRTSNEVTVETD
>Q9NRY6_1
MAGYLPPKGYAPSPPPPYPVTPGYPEPALHPGPGQAPVPAQVPAPAPGFALFPSPGPVALGSAA
>Q9NRZ5_2
SSLTLASFILVFFVASVGVRWMIGVTEIDKGSAYGNSDSKQKLND
>Q9NRZ7_2
SPLLILTFLGFVGAASFGVRRLIGVTEIEKGSSYGNQEFKKKE
>Q9NRZ9_1
MPAERPAGSGGSEAPAMVEQLDTAVITPAMLEEEEQLEAAGLERERKMLEKARMSWDRESTEIRYRRLQHLLEKSNIYSKFLLTKMEQQQLEEQKKKEKLERKKESLKVKKGKNSIDASEEKPVMRKKRGREDESYNISEVMSKEEILSVAKKNKKENEDENSSSTNLCV
>Q9NS00_1
MASKSWLNFLTFLCGSAIGFLLCSQLFSILLGEKVDTQPNVLHNDPHARHSDDNGQNHLEGQMNFNADSSQHKDEN
>Q9NS15_1
MPGPRGAAGGLAPEMRGAGAAGLLALLLLLLLLLLGLGGRVEGGPAGERGAGGGGAL
>Q9NS15_5
DFSLFLHPDGPPKPQQLPESPSQAPPPEDTEEERGVTTDSPVSEERSVQQSHPTATTTPARPY
>Q9NS18_3
RSGSAGWLDRAAGAAGAAAAAASGMESNTSSSLENLA
>Q9NS23_1
MSGEPELIELRELAPAGRAGKGRTRLERANALRIARGTACNPTRQLVP
>Q9NS25_1
MGQQSSVRRLKRSVPCESNEANEANEANKTMPETPTGDSDPQPAPKKMKTSE
>Q9NS25_2
RTSPEELLNDHARENRINPDQMEEEEFIEITTERPKK
>Q9NS26_1
MDKQSSAGGVKRSVPCDSNEANEMMPETPTGDSDPQPAPKKMKTSE
>Q9NS26_2
KRTSPEELLNDHARENRINPLQMEEEEFMEIMVEIPAK
>Q9NS37_2
TSLFRDSPAGDHDYALPVGKQKQDLLEEDDS
>Q9NS39_1
MASVLGSGRGSGGLSSQLKCKSKRRRRRRSKRKDKVSILSTFLAPFKHLSPGITNTEDDDTLSTSSAEVKENRNVGNLAARPPPSGDRARGGAPGAKRKRPLEEGNGGHLCK
>Q9NS39_2
AHLAMGGGPGPGTDFTSDQADFPDTLFQEFEPPAPRPGLAGGRPGDAALLSAAYGRRRLLCRALDLVGPTPATPAAPG
>Q9NS40_2
NENAATPERVNPILPIKTVNRKFFGFKFPGLRVLTYRKQSLPQEDPDVVVIDSSKHSDDSVAMKHFKSPTKESCSPSEADDTKALIQPSKCSPLVNISGPLDHSSPKRQWDRLYPDMLQSSSQLSHSRSRESLCSIRRASSVHDIEGFGVHPKNIFRDRHASEDNGRNVKGPFNHIKSSLLGSTSDSNLNKYSTINKIPQLTLNFSEVKTEKKNSSPPSSDKTIIAPKVKDRTHNVTE
>Q9NS40_3
SAKADLLRSQSMNDSEGDNCKLRRRKLSFESEGEKENSTNDPEDSADTIRHYQSSKRHFEEKKSRSSSFISSIDDEQKPLFSGIVDSSPGIGKASGLDFEETVPTSGRMHIDKRSHSCKDITDMRSWERENAHPQPEDSSPSALQRAAWGISETESDLTYGEVEQRLDLLQEQLNRLESQMTTDIQTILQLLQKQTTVVPPAYSMVTAGSEYQRPIIQLMRTSQPEASIKTDRSFSPSSQCPEFLDLEKSKLKSKESLSSGVHLNTASEDNLTSLLKQDSDLSLELHLRQRKTYVHPIRHPSLPDSSLSTVGIVGLHRHVSDPGLPGK
>Q9NS56_1
MGSQPPLGSPLSREEGEAPPPAPASEGRRRSRRVRLRGSCRHRPSFLGCRELAASAPARPAPASSEIMASAAKEFKMDNFSPKAGTSKLQQTVPADASPD
>Q9NS56_6
SPDEAETQELDINVATVSQAPWDDETPGPSYSSSEQVHVTMSSLLNTSDSSDEELVTGGATSQIQGVQTNDDLNNDSDDSSDNC
>Q9NS56_8
DSEDLGSYEKMETVKTQEQEQSYSSGDSDVSRCSSPHSVLGKDEQINKGHCDSSTRIKSKKEEKRSTSLSSPRNLNSSVRGDRVYSPYNHRHRKRGRSRSSDSRSQSRSGHDQKNHRKHHGKKRMKSKRSRSRESSRPRGRRDKKRSRTRDSSWSRRSQTLSLSSESTSRSRSRSSDHGKRRSRSRNRDRYYLRNNYGSRYKWEYTYYSRNKDRDGYESSYRRRTLSRAHYSRQSSSPEFRVQSFSERTNARKKNNHSERKYYYYERHRSRSLSSNRSRTASTGTDRVRNEKPGGKRKYKTRHLEGTNEVAQPSREFASKAKDSHYQKSSSKLDGNYKNESDTFSDSRSSDRETKHKRRKRKTRSLSVEIVYEGKATDTTKHHKKKKKKHKKKHKKHHGDNASRSPV
>Q9NS56_9
SDSDKDSEVKEDTECDNSGPQDPLQNEFLAPSLEPFETKDVVTIEAEFGVLDKECDIATLSNNLNNANKTVDNIPPLAASVEQTLDVREESTFVSDLENQPSNIVSLQTEPSRQLPSPRTSLMSVCLGRDCDMS
>Q9NS61_1
MRGQGRKESLSDSRDLDGSYDQLTGHPPGPTKKALKQRFLKLLPCCGPQALPSVSETLAAPASLRPHRPRLLDPDSVDDEFEL
>Q9NS62_6
RRFGRPAKCSTPARHNSIHSPSFRKNSDEENICELSEQRGSFSDGGDGPTGSPGDTGIPLTYRRSGPVPPEDDASGSESFQSNAQKIIPPLFSYRLAQQQLKEMKKKGLTETTKVYHVSQSPLTDTAIDAAPSAPLDLESPEEAAANKFRIKSPFPEQPAVSAGERPPSRLDLNVTQASCAISPSQTLIRKSQARHVGSRGGPSERSHARNAHFRRTASFHEARQARPFRERSMSTLTPRQAPAYSSRTRTCEQAEDRFRPQSRGAHLFPEKLEHFQEASGTRGPLNPLPKSYTLGQPLRKPDLGDHQAGLVAGIERTEPHRARRGPSPSHKSVSRKQSSPISPKDNYQRVSSLSPSQCRKDK
>Q9NS68_5
KRQFMEKKPSWSLRSQDIQYNGSELSCFDRPQLHEYAHRACCQCRRDSVQTCGPVRLLPSMCCEEACSPNPATLGCGVHSAASLQARNAGPAGEMVPTFFGSLTQSICGEFSDAWPLMQNPMGGDNISFCDSYPELTGEDIHSLNPELESSTSLDSNSSQDLVGGAVPVQSHSENFTAATDLSRYNNTLVESASTQDALTMRSQLDQESGAVIHPATQTSLQVRQRLGSL
>Q9NS69_1
MAAAVAAAGAGEPQSPDELLPKGDAEKPEEELEEDDDEELD
>Q9NS69_2
MEQQQQLQQRQILLGPNTGLSGGMPGALPSLPGKI
>Q9NS73_2
EENTTAVEEIGRTEMGNKNEVNDKFSIGDLQEEEKHKESDLRD
>Q9NS82_1
MAGHTQQPSGRGNPRPAPSPSPVPGTVPGAS
>Q9NS84_1
MKGRRRRRREYCKFALLLVLYTLVLLLVPSVLDGGRDGDKGAEHCPGLQRSLGVWSLEAAAAGEREQGAEARAAEEGGANQSPRFPSNLSGAVGEAVS
>Q9NS86_1
MGETMSKRLKLHLGGEAEMEERAFVNPFPDYEAAAGALLASGAAEETGCVRPPATTDEPG
>Q9NS87_6
SGMEKSDKNQQGFSPKAQKEPCLFANTEKLKAQLL
>Q9NS87_10
EYEEFKELTRKRQLELESELQSLQKANLNLENLLEATKACKRQEVSQLNKIHAETLKIITTPTKAYQLHSRPVPKLSPEMGSFGSLYTQNSSILDNDILNEPVPPEMNEQAF
>Q9NS91_3
SPAKSPASSSSKNLAVKVYTPVASRQSLKQGSRLMDNFLIREMSGSTSELLIKENKSKFSPQKEASPAAKTKETRSVEEIAPDPSEAKRPEPPSTSTLKQVTKVDCPVCGVNIPESHINKHLDSCLSREEKKESLRSSVHKRK
>Q9NS91_6
KGYKKIAGMSQKTVTITKEDESTEKLSSVCMGQEDNMTSVTNHFSQSKLDSPEELEPDREEDSSSCIDIQEVLSSSESDSCNSSSSDIIRDLLEEEEAWEASHKNDLQDTEISPRQNRRTRAAESAEIEPRNKRNRN
>Q9NS93_2
QERERRVTNILDPSYHIPPLRERLYGRLTQIKGLFQKEQPAGERTPLLL
>Q9NS98_3
TTECSGCFRSRSRGKQARGKSWAGLELGKKMKSRVHAEHNRTPREVEAT
>Q9NSA1_3
LPPALPEPPGILAPQPPDVGSSDPLSMVGPSQGRSPSYAS
>Q9NSA2_7
QNQRADKRRAQQKVRLARIRLAKSGTTNAFLQYKQNGGLEDSGSGEEQALCVRNRSAFEQQHHHLLHCLEKTTCHEFTDELTFSEALGAVSPGGRTSRSTSVSSQPVGPGSLLSSCCPRRAKRRAIRLANSTASVSRGSMQELDMLAGLRRSHAPQSRSSLNAKPHDSLDLNCDSRDFVAAIISIPTPPANTPDESQPSSPGGGGRAGSTLRNSSLGTPCLFPETVKISSL
>Q9NSA3_2
SQLSQLPPHSIDQGAEDVVMAFSRSETEDRRQ
>Q9NSB2_6
GSTLSRGGVTFSGSSSVCATSGVLASCGPSLGGARVAPATGDLLSTGTRSGSMLISEACVPSVPCPLPTQGGFSSCSGGRSSSVRFVSTTTSCRTKY
>Q9NSB8_3
AKDKTQEKIETSSNHSQESGRETPSSTQASSVNGTDDEKASHAGPANTHLKSENDKLKIALTQSAANVKKWEIELQTLRE
>Q9NSC2_1
MSRRKQAKPQHFQSDPEVASLPRRDGDTEKGQPSRPTKSKDAHVCGRCCAEFFELSDLLLHKKNCTKNQLV
>Q9NSC2_2
NENPASPPETFSPSPPPDNPDEQMNDTVNKTDQVDCSDLSEHNGLDREESMEVEAPVANKSGSGTSSGSHSSTAPSSSSSSSSSSGGGGSSSTGTSAITTSLPQLGDLTTLGNFSVINSNVIIENLQSTKVAVAQFSQEARCGGASGGKLAVPALMEQLLALQQQQIHQLQLIEQIRHQILLLASQNADLPTSSSPSQGTLRTSANPLSTLSSHLSQQLAAAAGLAQSLASQSASISGVKQLPPIQLPQSSSGNTIIPSNSGSSPNMNILAAAVTTPSSEKVASSAGASHVSNPAVSSSSSPAFAISSLLSPASNPLLPQQASANSVFPSPLPNIGTTAEDLNSLSALAQQRKSKPPNVTAFEAKSTSDEAFFKHKCRFCAKVFGSDSALQIHLRSHTGERPFKCNICGNRFSTKGNLKVHFQRHKEKYPHIQMNPYPVPEHLDNIPTSTGIPYGMSIPPEKPVTSWLDTKPVLPTLTTSVGLPLPPTLPSLIPFIKTEEPAPIPISHSATSPPGSVKSDSGGPESATRNLGGLPEEAEGSTLPPSGGKSEESGMVTNSVPTASSSVLSSPAADCGPAGSATTFTNPLLPLMSEQFKAKFPFGGLLDSAQASETSKLQQLVENIDKKATDPNECIICHRVLSCQSALKMHYRTHTGERPFKCKICGRAFTTKGNLKTHYSVHRAMPPLRVQHSCPICQKKFTNAVVLQQHIRMHMGGQIPNTPVPDSYSESMESDTGSFDEKNFDDLDNFSDENMEDCPEGSIPDTPKSADASQDSLSSSPLPLEMSSIAALENQMKMINAGLAEQLQASLKSVENGSIEGDVLTNDSSSVGGDMESQSAGSPAISESTSSMQALSPSNSTQEFHKSPSIEEKPQRAVPSEFANGLSPTPVNGGALDLTSSHAEKIIKEDSLGILFPFRDRGKFKNTACDICGKTFACQSALDIHYRSHTKERPFICTVCNRGFSTKGNLKQHMLTHQMRDLPSQLFEPSSNLGPNQNSAVIPANSLSSLIKTEVNGFVHVSPQDSKDTPTSHVPSGPLSSSATSPVLLPALPRRTPKQHYCNTCGKTFSSSSALQIHERTHTGEKPFA
>Q9NSC2_5
SLGSGNSSPVSGLTGNLERLQNSEPNAPLAGLEKMASSENGTNFRFTRFVEDSKEIVTS
>Q9NSC5_5
REKSQDGGELTSPALGLASHQVPPSPLVSANGPGEEKLFRSQSADAPGPTERERLKKMLSEGSVGEVQWEAEFFALQDSNNKLAGALREANAAAAQWRQQLEAQRAEAERLRQRVAELEAQAASEVTPTGEKEGLGQGQSLEQLEALVQTKDQEIQTLKSQTGGPREAL
>Q9NSC7_1
MRSCLWRCRHLSQGVQWSLLLAVLVFFLFALPSFIKEPQTKPSRHQRTENIKERSLQSLAKPKSQAPTRARRTTIYAEPVPENNALNTQTQPKAHTTGDRGKEANQAPPEEQDKVPHTAQRAAWKSPEKEKTMVNTLSPRGQDAGMASGRTEAQSWKSQDTKTTQGNGGQTRKLTASRTVSEKHQGKAATTAKTLIPKSQHRMLAPTGAVSTRTRQKGVTTAVIPPKEKKPQATPPPAPFQSPTTQRNQRLKAANFKS
>Q9NSD5_1
MDSRVSGTTSNGETKPVYPVMEKKEEDGTLE
>Q9NSD7_9
PSITSMRPFTATTKPEHEDQGLQAPAPPHAAAE
>Q9NSE2_2
QGPRPLLAVERTGQRPLWAPSLELPKPVMQPLPAGAFLEEVAEGTPAQTESEPK
>Q9NSE4_1
MRWGLRPRGPGAAALATARSLWGTPRLPCSPGWQGATKRLLVRSVSGASNHQPNSNSGR
>Q9NSI2_1
MGKVRGLRARVHQAAVRPKGEAAPGPAPPAPEATPPPASAAGKDWAFINTNIFARTKIDPSALVQKLELDVRSVTSVRRGEAGSSARSVPSIRRGAEAKTVLPKKEKMKLRREQWLQKIEAIKLAEQKHREERRRRATVVVGDLHPLRDALPELLGLEAGSRRQARSRESNKPRPSELSRMSAA
>Q9NSI5_2
KRGFRIQFQKKSEKEKTNKETETESGNENSGYNSDEQKTTDTASLPPKSCESSDPEQRNSSCGPPHQRADQRPPRPASHPQASFNLASPEKVSNTTVV
>Q9NSI6_3
PGRENSADEHLIPQLGYVATSDGEVIEQIISLQTNDNDERSPESSILDGMIRQLQQQQDQRMGADQDTIPRGLSNGEETPRRGFRRLSLDIQSPPNIGLRRSGQVEGVRQMHQNAPRSQIATERDLQAWKRRVVVPEVPLGIFRKLEDFRLEKGEEERNLYIIGRKRKTLQLSHKSDSVVLVSQSRQRTCRRKYPNYGRRNRSWRELSSGNESSSSVRHETSCDQSEGSGSSEEDEWRSDRKSESYSESSSDSSSRYSDWTADAGINLQPPLRTSCRRRITRFCSSSEDEISTENLSPPKRRRKRKKENKPKKENLRRMTPAELANM
>Q9NSI6_4
ENDEQNAEDLDDSDLPKTSSGRRRVHDGKKSIRATNY
>Q9NSI6_5
QKFNEKLRRSQRFKQRQNCKGDSQPNKSIRNLKPKRLKSQTKIIPELVGSPTQSTSSRTAYLGTHKTSAGISSGVTSGDSSDSAESSERRKRNRPITNGSTLSESEVEDSLATSLSSSASSSSEESKESSRARESSSRSGLSRSSNLRVTRTRAAQRKTGPVSLANGCGRKATRKRVYLSDSDNNSLETGEILKARAGNNRKVLRKCAAVAANKIKLMSDVEENSSSESVCSGRKLPHRNASAVARKKLLHNSEDEQSLKSEIEEEELKDENQLLPVSSSHTAQSNVDESENRDSESESDLRVARKNWHANGYKSHTPAPSKTKFLKIESSEEDSKSHDSDHACNRTAGPSTSVQKLKAESISEEADSEPGRSGGRKYNTFHKNASFFKKTKILSDSEDSESEEQDREDGKCHKMEMNPISGNLNCDPIAMSQCSSDHGCETDLDSDDDKIEKPNNFMKDSASQDNGLSRKISRKRVCSSDSDSSLQVVKKSSKARTGLLRITRRCAATAANKIKLMSDVEDVSLENVHTRSKNGRKKPLHLACTTAKKKLSDCEGSVHCEVPSEQYACEGKPPDPDSEGSTKVLSQALNGDSDSEDMLNSEHKHRHTNIHKIDAPSKRKSSSVTSSGEDSKSHIPGSETDRTFSSESTLAQKATAENNFEVELNYGLRRWNGRRLRTYGKAPFSKTKVIHDSQETAEKEVKRKRSHPELENVKISETTGNSKFRPDTSSKSSDLGSVTESDIDCTDNTKTKRRKTKGKAKVVRKEFVPRDREPNTKVRTCMHNQKDAVQMPSETLKAKMVPEKVPRRCATVAANKIKIMSNLKETISGPENVWIRKSSRKLPHRNASAAAKKKLLNVYKEDDTTINSESEKELEDINRKMLFLRGFRSWKENAQ
>Q9NSI8_1
MLKRKPSNVSEKEKHQKPKRSSSFGNFDRFRNNSLSKPDDSTEAHEGDPTNGSGEQSKTSNNGGGLGKKMRAISWTMKKKVGKKYIKALSEEKDEEDGENAHPYRNSDPVIGTHTEKVSLKASDSMDSLYSGQSSSSGITSCSDGTSNRDSFRLDDDGPY
>Q9NSI8_3
EEIIQEQENEPEPLSLSSDISLNKSQLDDCP
>Q9NSJ1_1
MRDEVAEKEKADINVTLVFQGYENTPIMVCVDGIVFSKPDL
>Q9NSN8_2
CACAPSDQSSGTSSPLCDSGLHLNYHPNNTDTLSCSSWPTSPG
>Q9NST1_2
PQPGLKSSSEGMDPEVAMPSWANMSLDSSPESAALAVRLEGDELLDH
>Q9NST1_3
ASRSQMPVSSQQASPCTPEQDWPCWTPCSPKGCPAETKAEATPRSILRSSLNFFLGNKVPAGAEGLSTFPSFSLEKSL
>Q9NSV4_1
MERHQPRLHHPAQGSAAGTPYPSSASLRGCRESKMPRRKGPQHPPPPSGPEEPGEKRPKFHLNIRTLTDDMLDKFASIRIPGSKKERPPLPNLKTAFASSDCSAAPLEMMEN
>Q9NSV4_3
SQFGALPADCNIPLPPSKEGGTGHSALPPPPPLPSGGGVPPPPPPPPPPPLP
>Q9NSV4_6
EEKEKRVRIAKELAERERLERQQKKKRLLEMKTEGDETGVMDNLLEALQSGAAFRDRRKRTPMPKDVRQSLSPMSQRPVLKVCNHENQKVQLTEGSRSHYNINCNSTRTPVAKELNYNLDTHTSTGRIKAAEKKEACNVESNRKKETELLGSFSKNES
>Q9NSY0_1
MAAPEPAPRRAREREREREDESEDESDILEESPCG
>Q9NSY0_2
ATRPLGLPRVLAPPPEEVQKAKTPTPEPFDSE
>Q9NSY1_1
MKKFSRMPKSEGGSGGGAAGGGAGGAGAGAGCGSGGS
>Q9NSY1_2
SNINNSSIPSALPEPMTASEAAARKSQIKARITDTIGPTETSIAPRQRPKANSATTATPSVLTIQSSATPVKVLAPGEFGNHRPKGALRPGNGPEILLGQGPPQQPPQQHRVLQQLQQGDWRLQQLHLQHRHPHQQQQQQQQQQQQQQQQQQQQQQQQQQQHHHHHHHHLLQDAYMQQYQHATQQQQMLQQQFLMHSVYQPQPSASQYPTMMPQYQQAFFQQQMLAQHQPSQQQASPEYLTSPQEFSPALVSYTSSLPAQVGTIMDSSYSANRSVADKEAIANFTNQKNISNPPDMSGWNPFGEDNFSKLTEEELLDREFDLLRSNRLEERASSDKNVDSLSAPHNHPPEDPFGSVPFISHSGSPEKKAEHSSINQENGTANPIKNGKTSPASKDQRTGKKTSVQGQVQKGNDESESDFESDPPSPKSSEEEEQDDEEVLQGEQGDFNDDDTEPENLGHRPLLMDSEDEEEEEKHSSDSDYEQAKAKYSDMSSVYRDRSGSGPTQDLNTILLTSAQLSSDVAVETPKQEFDVFGAVPFFAVRAQQPQQEKNEKNLPQHRFPAAGLEQEEFDVFTKAPFSKKVNVQECHAVGPEAHTIPGYPKSVDVFGSTPFQPFLTSTSKSESNEDLFGLVPFDEITGSQQQKVKQRSLQKLSSRQRRTKQDMSKSNGKRHHGTPTSTKKTLKPTYRTPERARRHKKVGRRDSQSSNEFLTISDSKENISVALTDGKDRGNVLQPEESLLDPFGAKPFHSPDLSWHPPHQGLSDIRADHNTVLPGRPRQNSLHGS
>Q9NT22_5
GFTGKRCPEHLTDHGAASPQLEPEPQIPSGQLDPGPRPPSYSRAAPSPHGRKGPGLFGERLERLEGDVQRLAQTYGTLSGLVASHEDPNRMTGGPRAPAVPVGFGVIPEGLVGPGDRARG
>Q9NT68_1
MDVKDRRHRSLTRGRCGKECRYTSSSLDSEDCRVPTQKSYSSSETLKAYDHDSRMHYGNRVTDLIHRESDEFPRQGTNFTLAELGICEPSPHRSGYCSDMGILHQGYSLSTGSDADSDTEGGMSPEHAIRLWGRGIKSRRSSGLSSRENSALTLTDSDNENKSDDENGRPIPPTSSPSLLPSAQLPSSHNPPPVSCQMPLLDSNTSHQIMDTNPDEEFSPNSYLLRACSGPQQASSSGPPNHHSQSTLRPPLPPPHNHTLSHHHSSANSLNRNSLTNRRSQIHAPAPAPNDLATTPESVQLQDSWVLNSNVPLETRHFLFKTSSGSTPLFSSSSPGYPLTSGTVYTPPPRLLPRNTFSRKAFKLKKPSKYCSWKCAALSAIAAALLLAILLAYFIAMHLLGLNW
>Q9NT99_1
MARARGSPCPPLPPGRMSWPHGALLFLWLFSPPLGAGGGGVAVTSAAGG
>Q9NT99_2
VAAGGTGSGGGGPGGSGGVGGGSGGYTYFTTVT
>Q9NT99_3
ETQPGEEALQPRGTEKEPPGPTTDGVWGGGRPGDAAGPASSSTTAPAPRSSRPTEKA
>Q9NT99_7
VEDELPAASAVSVAAAAAVASGGGVGGDSHLALPALERDHLNHHHYVAAAFKAHYSSNPSGGGCGGKGPPGLNS
>Q9NTG1_1
MRPGPALLLLGVGLSLSVGRLPLPPVPRGAQAAVSGAPGGLL
>Q9NTG1_4
QRKPQADLKEVSPQKHPLMSEASEHWEEYLRKWHAYETAKVHPREVAKPASKGKPRLPKASPKATSKPKHRHRKAQIKTPETLGPNTNSNNNIEDDQDVHSEQHPSQKDLQQLKKKPRIV
>Q9NTG7_1
MAFWGWRAAAALRLWGRVVERVEAGGGVGPFQACGCRLVLGGRDDVSAGLRGSHGARGEPLDPARPLQRPPRPEVPRAFRRQPRAAAPSFFFSSIKGGRRSISFSVGASSVVGSGGSSDKG
>Q9NTI2_1
MLNGAGLDKALKMSLPRRSRIRSSVGPVRSSLGYKKAEDEMSRATSVGDQLE
>Q9NTI2_4
RDSNGKRLNERDRLIKRLGRKTPPTLFRGSSLQQG
>Q9NTI5_6
TPGKPKTTNVLGAVNKPLSSAGKQSQTKSSRMETVSNASSSSNPSSPGRIKGRLDSSEMDHSENEDYTMSSPLPGKKSDKRDDSDLVRSELEKPRGRKKTPVTEQEEKLGMDDLTKLVQEQKPKGSQRSRKRGHTASESDEQQWPEEKRLKEDILENEDEQNSPPKKGKRGRPPKPLGGGTPKEEPTMKTSKKGSKKKSGPPAPEEEEEEERQSGNTEQKSKSKQHRVSRRAQQRAESPESSAIESTQSTPQKGRGRPSKTPSPSQPKKNVRVGRSKQAATKENDSSEEVDVFQGSSPVDDIPQEETEEEEVSTVNVRRRSAKRERR
>Q9NTI7_1
MTMESREMDCYLRRLKQELMSMKEVGDGLQDQMNCMMGALQELKLLQVQTALEQLEISGGGPVPGSPEGPRTQCEHPCWEGGRGPARPTVCSPSSQPSLGSSTKFPSHRSVCGRDLAPLPRTQPHQSCAQQGPERVEPDDWTSTLMSRGRNRQPLVLGDNVFADLVGNW
>Q9NTI7_2
ELEKGGEKGETGGAREPKGEKGQPQELGRRFALTANIFKKFLRSVRPDRDRLLKEKPGWVTPMVPESRTGRSQKVKKRSLSKGSGHFPFPGTGEHRRGENPPTSCPKALEHSP
>Q9NTJ3_1
MPRKGTQPSTARRREEGPPPPSPDGASSDAEPEPPSGRTESPATAAETASEELDNRSLEEILNSIPPPPPPAMTNEAG
>Q9NTK1_1
MRSRLLLSVAHLPTIRETTEEMLLGGPGQEPPPSPSLDDYVRSISRLAQPTSVLDKATAQGQPRPPHRPAQACRKGRPAVSLRDITARFSGQQPTLPMADTVDPLDW
>Q9NTK1_2
GESQEKQPSQRDLPRRTGPSAGLWGPHRQMDSSKPMGAPRGRLCEARMPGHSLARPPQDGQQSSDLRSWTFGQSAQAMASRHRPRPSSVLRTLYSHLPVIHEL
>Q9NTN3_1
MAEVHRRQHARVKGEAPAKSSTLRDEEELGMASAE
>Q9NTN9_4
REGRRGRRRKYSLGRASRAGGSAVQLQTVSGQCPGEEDEGDDEGAGGLEGSCLQIIPGEGAPAPPPPPPPPPPAELTNGLVAL
>Q9NTQ9_3
PRHRRPRCRECLPDTCPPYVLSQGGHPEDGNSVLMKAGSAPVDAGGYP
>Q9NTU4_1
MEEKPSKVSLKSSDRQGSDEESVHSDTRDLWTTTTLSQAQLNMPLSEVCEGFDEEGRNISKTRGWHSPGRGSLDEGYKASHKPEELDEHALVELELHRGSSMEINLGEKDTASQIEAEKSSSMSSLNIAK
>Q9NTW7_1
MNASSEGESFAGSVQIPGGTTVLVELTPDIHICGICKQQFNNLDAFVAHKQSGCQLTGTSAAAPSTVQFVSEETVPATQTQTTTRTITSETQTITVSAPEFVFEHGYQTYLPTESNENQTATVISLPAKSRTKKPTTPPAQKRLN
>Q9NTX7_1
MMAGCGEIDHSINMLPTNRKANESCSNTAPSLT
>Q9NTX7_3
ANTVNLARESSADGADSVSAQSGASVQPLVSSVRPLTSVDGQLTSPATPSPDASTSLEDSFAHLQLSGDNTAERSHRGEGEEDHESPSSGRVPAPDTSIEETESDASSDSEDVSAVVAQHSLTQQRLLVSNANQTVPDRSDRSGTDRSVAGGGTVSVSVRSRRPDGQ
>Q9NTX9_1
MNAGPSWNKVQHSKNSSGKRQSKSQVPHASSQPRSSLTAVTQPTEEKLKESISPEARRKRNPLGSRCQGASGNKLFLDFQSMKIIKENADEDSASDLSDSERIPIPPSPLTPPDLNLRAEEIDPVYFDLHPGQGHTKPEYYYPNFLPSPFSSWDLRDMALLLNAENKTEAVPRVGGLLGKYIDR
>Q9NTX9_2
VQCEKAKGGKARPPTAPGTSGALKSPGRSKLIASALSKPLPHQEGASKSGPSRKKAFHHEEIHPSHYAFETSPRPIDVLGGTRFCSQRQTLEMRTEEKKKKSSKSTKLQRWDLSGSGSSSKVETSGHIRVPKQAAVILDSADSCKASKTQAHAHPRKKGKAESCGHATVSSEKKLKTNGVKQNTYKLK
>Q9NTZ6_1
TANLDIPPANASRSGPPPSSGMSSRVNLPTTVSNFNNPSPSVVTATTSVHESNKNIQTFSTASVGTAPPNMGASFGSPTFSSTVPSTASPMNTVPPPPIPPIPAMPSLPPMPSIPPIPVPPPVPTLPPVPP
>Q9NTZ6_3
KQNMGPSGQTHPPPQTLPRSKSPSGQKRSRSRSPH
>Q9NU19_1
MAAENSKQFWKRSAKLPGSIQPVYGAQHPPLDPRLTKNFIKERSKVNTVPLKNKKASSFHEFARNTSDAWDIGDDEEEDFSSPSFQTLNSKVALATAAQVLENHSKLRVKPERSQSTTSDVPANYKVIKSSSDAQLSRNSSDTCLRNPLHKQQSLPLRPIIPLVARISDQNASGAPPMTV
>Q9NU22_14
MEDSAGEGATEFHDYEGGGIGEGEGMKDVSDQIGNEEQVEDTFQKGQEKDKEDPDSKSDIKGEDNAIEMSEDFDGKMHDGELEEQEEDDEKSDSEGGDLDKHMGDLNGEEADKLDERLWGDDDEEEDEEEEDNKTEETGPGMDEEDSELVAKDDNLDSGNSNKDKSQQDKKEEKEEAEADDGGQGEDKINEQIDERDYDENEVDPYHGNQEKVPEPEALDLPDDLNLDSEDKNGGEDTDNEEGEEENPLEIKEKPEEAGHEAEERGETETDQNESQSPQEPEEGPSEDDKAEGEEEMDTGADDQDGDAAQHPEEHSEEQQQSVEEKDKEADEEGGENGPADQGFQPQEEEEREDSDTEEQVPEALERKEHASCGQTGVENMQNTQAMELAGAAPEKEQGKEEHGSGAADANQAEGHESNFIAQLASQKHTRKNTQSFKRKPGQADNERSMGDHNERVHKRLRTVDTDSHAEQGPAQQPQAQVEDADAFEHIKQGSDAYDAQTYDVASKEQQQSAKDSGKDQEEEEIEDTLMDTEEQEEFKAADVEQLKPEEIKSGTTAPLGFDEMEVEIQTVKTEEDQDPRTDKAHKETENEKPERSRESTIHTAHQFLMDTIFQPFL
>Q9NU39_1
MNLPRAERPRSTPQRSLRDSDGEDGKIDVLGEEEDEDEVEDEEEEASQKFLEQSLQPGLQVARWGGVALPREHIEGGGPSDPSEFGTEFRAPPRSAAASEDARQP
>Q9NU39_4
PASQDMFDNGSFLRRRKRFKRHQLTPGAHLPHPFPLPAAHAALHNPRPGPLLGAPALPQPVPGAYPNTAPGRRPYALLHPHPPRYLLLSAPAYAGAPKKAEGADLATPGTLPVLQPSLGPQPWEEGKGLASPPGGGCISFSIESIMQGVRGAGTGAAQSLSPTAWSYCPLLQRPSSLSDNFAATAAASGGGLRQRLRSHQGRGAGRAPVGRVGAAAVSGGGRGL
>Q9NU63_5
EKEGLMDHWRGYKGKDLCQSSHHKCRVILGQWLGFSHDVPTMAGEEWKHGGDQSPPRIHTPRRRGLREKACKGDKTKEAVSILKHK
>Q9NUA8_2
VSAPSSETFRKEPEKPQVEILSSEGAGEPHSSPELAATPGGPVKAETEEAAHSVSQEMSVNSPTAQESQRNAETPAETPTTAEACSPSPAVQTFSEAKKTSTEPGCERK
>Q9NUA8_7
SIPSETASPEASLRAVLSRAMEKSVPAIEICHLLCSVHKSFPGLQPVMQELAYIGVLTKEDGEKETWKVSNKFHLEANNKEDEKAAKEDSQPGEQNDQGETGSLPGQQEKEASASPDPAK
>Q9NUB1_1
MAARTLGRGVGRLLGSLRGLSGQPARPPCGVSAPRRAASGPSGSAPAVAAAA
>Q9NUB4_1
MTRLCLPRPEAREDPIPVPPRGLGAGEGSGSPVR
>Q9NUB4_2
AGHTLPQRKLLTRGQSQGAGEGPGQQEALLLQMG
>Q9NUC0_1
MTLVLSMNRFCEPIVSEGAAEIAGYQTLWEADSYGGPSPPGPAQAPLQGDRGAGPPLAGSHYRGISNPITTSKIT
>Q9NUC0_3
ANVGSASTAASSPSASSSSSSSSSSPPLPLPSCSRQVDFDVGSASI
>Q9NUD5_1
MATGGGAEEERKRGRPQLLPPARPAARGEEADGGREKMGWAQVVKNLAEKKGEFREPRPPRREEESGGGGGSAGLGGPAGLAAPDLGDFPPAGRGDPKGRRRDPAGEAVDPRKKKGAAEAGRRKKAEAAAAAMATPARPGEAEDAAERPLQDEPAAAAGPG
>Q9NUD7_1
MAHVLQKPKHSGTHSIVQEFQVPDYVPWQQSKQETKPSTLPPVQQANSLHTSKMKTLTRVQPVFHFKPTTVVTSCQPKNPRELHRRRKLDPGKMHAKIWLMKTSLRSGRAAL
>Q9NUE0_1
MKDCEYQQISPGAAPLPASPGARRPGPAASPTPGPGPAPPAAPAPPRWSSSGSGSGSGSGSLGRR
>Q9NUE0_3
DRRGFVQSDTVLPSPIRSDEPACRAKPDASMVGGHP
>Q9NUG4_1
MEYEVKKGKKGFVSPIRRLVFPKAGRRAACRSSVSRR
>Q9NUG4_2
DPVPAGVDASPGGAGRDPGPPGGAPEKRRVGTAERRHTICSLDWRMGWGGGAAEARAGGGGGGSLERQRAGARASGSWERRQTFSGSWERRHGGGGGGGGAGKPGGSWERRQAGSGGGGSWERRHPGPNPLDPQDP
>Q9NUJ3_1
MSENLDKSNVNEAGKSKSNDSEEGLEDAVEGADEALQKAIKSDSSSPQRVQRPHSS
>Q9NUL3_6
KASTNLQDQLEKTGENKGWSGPKPGFPEPTNNTPKGILHLSPDVYQEMEASRHKV
>Q9NUL5_7
PRWDRDPDRRSTHTHSCSAADCYNRREPHVPGTSCAHPKSRKQNHLPKVLHPSNPHISSGSTVATCLSQGGLLEDLDNLILEDLKEEEEEEEEVEDEEGGPRE
>Q9NUM3_5
EGKHHQASETHNVIASDKAAEKSVVHEHEHSHDHTQL
>Q9NUM3_7
GIGHSHKPDATGGRGLSRLEVAALVLGCLIPLILSVGHQH
>Q9NUM4_1
MGKSLSHLPLHSSKEDAYDGVTSENMRNGLVNSEVHNEDGRNGD
>Q9NUP1_1
MEGSFSDGGALPEGLAEEAEPQGAAWSGDSGTVSQSHSSASGPWEDEGAEDGAPGR
>Q9NUP7_2
ERNEEPLAKRIKNDKTEKEIYTLAKEGNEKN
>Q9NUP7_3
RKTSLETSNSTTKRQDNQNDDSEEHDDGGYRITDDGAD
>Q9NUQ3_3
LKEQVSIKAAIKAANRDLATPVMQPCTALDSHKELNTSSKRALGAHLEAEPKSQRSAVQKPPSTGSAPAIESVD
>Q9NUQ6_3
NMTGKKKNNKRKRSKSKQHQGNKDAKDKVERPEAGPLQPQPPQIQNGPMNGCEKDSSSTDSANEKPALIPREKKISILEEPSKALRGVTEGNRLLQQKLSLDGNPKPIHGTTERSDGLQWSAEQPCNPSKPKAKTSPVKSNTPAAHLEIKPDELAKKRGPNIEKSVKDLQRCTVSL
>Q9NUQ6_5
EEVDSSVKKIKAAFAELHNCIIDKEVSLMAEMDKVKEEAMEILTARQKKAEELKRLTDLASQMAEMQLAELRAEIKHFVSERKYDEELGKAARFSCDIEQLKA
>Q9NUQ6_6
GEITHPKNNYSSRTPCSSLLPLLNAHAATSGKQSNFSRKSSTHNKPSEGKAANPKMVSSLPSTADPSHQTMPANKQNGSSNQRRRFNPQYHNNRLNGPAKSQGSGNEAEPLGKGNSRHEHRRQPHNGFRPKNKGGAKNQEASLGMKTPEAPAHSEKPRRRQHAADTSEARPFRGSVGRVSQCNLCPTRIEVSTD
>Q9NUQ8_2
KITENYDCGTKLPGLLKREQSSTVNAKKLEKAEARLKAKQEKRSEKDTLKTSNPLVLEEASASQAGSRKESRLESSGKN
>Q9NUR3_1
MPPAQGYEFAAAKGPRDELGPSFPMASPPGLELKTLSNGPQAPRRSAPLGPVAPTREGVENACFSSEEHETHFQNPGNTRLGSSPSPPGGVSSLPRSQRDDLSLHSEEGPALEPVSRPVDYGFVSALVFLVSGILLVVT
>Q9NUU7_1
MATDSWALAVDEQEAAVKSMTNLQIKEEKVKADTNGIIKTSTTAEKTDEEEKEDRAA
>Q9NUV7_1
MANPGGGAVCNGKLHNHKKQSNGSQSRNCTKNGIVKEAQQNGKPHFYDKLIVE
>Q9NUW8_2
SSSDESEEEKPKPDKPSTSSLLCARQGAANEPRYTCSEAQKAAHKRKISPVKFSNTDSVLPPKRQKSGSQEDLGWCLSSSDDELQPEMPQKQAEKVVIKKEKDISAPNDGTAQRTENHGAPACHRLKEEEDEYETSGEG
>Q9NV06_1
EARRRKEVNRIKHSKPGSVPLVSEKKKHVVAVVK
>Q9NV39_1
MPASATAAWHCPPLCLPPLPASAPTSPPNPATRPAPGPGRRARCPQSAHPAPTR
>Q9NV56_4
EGKVMIEEEMKEEMKEDVDPHNGADDVFSSSGSLGKASEKSSKDKEKNSSDLGCKEGADKRKRSRVTDKVLTANSNPSSPSAAKRRRT
>Q9NV58_2
PVSILTSILDMSLHRQMGSDRDLQSSASSVSLPSVKKAPKKRRISIGSLFRRKKDNKRKSRELNGGVDGIASIESIHSEMCTDKNSIFSTNTSSDNGLTSISKQ
>Q9NV58_4
NRYEGKDVSKHKRNLAIAGGVTLSVIVSPVVAAVTVG
>Q9NV58_7
SAGNGKGVRIEFDDENDINVGGTNTAVDTTSVAEARHNPSIGEGSVGGLTGSLSASGSHMDRIGAIRDNLSETASTMALAGASITGSLSGSAMVNCFNRLEVQADVQKERYSLSGESGTVSLGTVSDNASTKAMAGSILNSYIPLDKEGNSMEVQVDIESKPSKFRHNSGSSSVDDGSATRSHAGGSSSGLPEGKSSATKWSKEATAGKKSKSGKLRKKGNMKINETREDMDAQLLEQQSTNSSEFEAPSLSDSMPSVADSHSSHFSEFSCSDLESMKTSCSHGSSDYHTRFATVNILPEVENDRLENSPHQCSISVVTQTASCSEVSQLNHIAEEHGNNGIKPNVDLYFGDALKETNNNHSHQTMELKVAIQTEI
>Q9NV64_1
MPGGRRGPSRQQLSRSALPSLQTLVGGGCGNGTGLRNRNGSAIGLPVPPITALITP
>Q9NV66_3
RKKSCGGHCKKGKCESHQHGSEEREEGSHEQDELHHRDTEEEEPFESSSEEEFGGEDHQSLNSIVDVEDL
>Q9NV66_4
KIMDHVKKEKREKEQQEEKSGLFRNMGRNEDGER
>Q9NV70_4
TKESKKFATLPRKESAVKQETESLHGSSGKLTGSTSSLNKLSVQSSGNRRSQSSSLLDMGNMSASDLDVA
>Q9NV79_4
SRISNPSDDNSCEDLEEERREEEEKTPPETKPDPPVN
>Q9NV92_1
MARRRSQRVCASGPSMLNSARGAPELLRGTATNAEVSAAAAGATGSEELPPGDRGCRNGGGRGPAATTSSTGVAVGAEHGEDSLSRKPDPEPGRMDHHQPGTGRYQVLLNEEDNSESSAIEQPPTSNPAPQIVQAASSAPALETDSSPPPYSSITVEVPTTSDTEVYGEFYPVPPPYSVATSLPTYDEAEKAKAAAMAAAAAETSQRIQEEECPPRDDFSDADQ
>Q9NV96_1
MAMNYNAKDEVDGGPPCAPGGTAKTRRPDNT
>Q9NVA1_1
MALLVRVLRNQTSISQWVPVCSRLIPVSPTQGQGDRALSRTSQWPQMSQSRACGGSEQIPGIDIQLNRKYHTTRKLSTTKDSPQPVE
>Q9NVA2_3
KKKAAAQLLQSQAQQSGAQQTKKDKDKKNASFT
>Q9NVA4_6
DISEQVRHVGRTVRGHPRKKLFPEDQDQNEHTSLLSSSSQDAISIASSMPPSPMGHYQGFGHTVTPQTTPTTAKISDEILSDTIGEKKEPSDKSVDS
>Q9NVC3_1
MAQVSINNDYSEWDLSTDAGERARLLQSPCVDTAPKSEWEASPGGLDRG
>Q9NVC6_2
SQGSGSEEEEAAGTEGDAQEWPGAGSSADQDDEEGVV
>Q9NVD7_1
MATSPQKSPSVPKSPTPKSPPSRKKDDSFLGKLGGTLARRKKAKEVSELQ
>Q9NVE4_7
IGKKREIDISSSQMVSLPSYPVAPTSRASPSPFCPELR
>Q9NVE5_1
MFGDLFEEEYSTVSNNQYGKGKKLKTKALEPPA
>Q9NVE5_12
TIRDDTGKEKQKQRALGRRKSQEALHEQSSYILSSAETPARPRA
>Q9NVF7_1
MAAAAEERMAEEGGGGQGDGGSSLASGSTQRQPPPPAPQHPQPGSQALPAPALAPDQLPQN
>Q9NVF7_4
ARLAELERKLREVMESAVGNSSGSGQNEESPRKRKKATEAIDSLRKSKRLRNRK
>Q9NVF9_1
MAVPPSAPQPRASFHLRRHTPCPQCSWGMEEKAAASASCREPPGPPRA
>Q9NVH0_2
RRRSKTSPVTQQPQQKVLGSRELPPPEDDQLHSSAP
>Q9NVH0_3
MSRLGEEVNGEATESQQKPRNKKSKMDGMVPGNHQGRDPRKHKRKPLG
>Q9NVH6_1
MWYHRLSHLHSRLQDLLKGGVIYPALPQPNFKSLLPLAVHWH
>Q9NVI7_1
MSWLFGINKGPKGEGAGPPPPLPPAQPGAEGGGDRGLGDRPAPKDKWSNFDPTGLERAAKAARELE
>Q9NVI7_2
YAKDALNLAQMQEQTLQLEQQSKLKMRLEALSLLHTLVWAWSLCRAGAVQTQERLSGSASPEQV
>Q9NVL8_1
MGLSHSKTHLRVIKVAPLQNKEVETPSAGRVDFAFNQNLEEKTSYSLARLQDQNKALEGQLPPLQENWYGRYSTASRDMYFDIPLEHRETSIIKRHPPQRLQKLEPIDLPRVITSGRLLSQREARTMHKAKQVLEKKMQTPMYTSENRQYLHKMQVLEMIRKRQEAQMELKKSLHGEARINKQSPRDHKAKKTLQSTPRNDDHDLLTMLPDEILNRGPGNSKNTEFLKHQAVNNYCPWKIGKMETWLHEQEAQGQLLWDSSSSDSDEQGKDEKKPRALVRTRTERIPLFDEFFDQE
>Q9NVM1_1
MDAPRRDMELLSNSLAAYAHIRANPESFGLYFVLGVCFGLLLTLCLLVISISWAPRPRPRGPAQRRDPRSSTLEPEDDDEDEEDTVTRLGPDDTLPGPELSAEPDGPLNVNVF
>Q9NVM6_3
RERQAQAQESEEEEESRSTRTLEQEIERLREEGSRQLEEQQRLIREQIRQERDQRLRGKAENTEGQG
>Q9NVM9_4
EEERKKRGRKREDKEDKSEKAVKDYEQEKSWQDSERLKGILERGKEELAEAEIIKDSPDSPEPPNKKPLVEMDETPQVEKSK
>Q9NVN3_5
GGRGDNWYSEDEDTDTEEYKNAKPKEELLKPMGLKPDGTITPLEEALNQYSVIEETSSDTD
>Q9NVN8_1
MMKLRHKNKKPGEGSKGHKKISWPYPQPAKQNGKKATSKVPSAPHFVHPNDHANREAELKKKWVEEMREKQQAAREQERQKRRTI
>Q9NVN8_8
DIEDTEQANEDTMECLATGESDELLGDTDPLEMEIKLLHSPMTKIADAIENKTTVYKIGDLTGYCTNPNRHQMGWAKRNVDHRPKSNSMVDVCSVDRRSVLQRIMETDPLQQGQALASALKNKKKMQKRADKIASKLSDSMMSALDLSGNADDGVGD
>Q9NVP1_1
MSHLPMKLLRKKIEKRNLKLRQRNLKFQGASNLTLSETQNGDVSEETMGSRKVKKSKQKPMNVGLSETQNGGMSQEAVGNIKVTKSPQKSTVLTNGEAAMQSSNSESKKKKKKKRKMVNDAEPDTKKAKTENKGKSEEESAETTKETENNVEKPDNDEDESEVPSLPLGLTGA
>Q9NVP1_2
NSNEGKQKKRGGGGGFGYQKTKKVEKSKIFKHISKKSSDSRQFSH
>Q9NVP2_1
NMDRLEAIETQDPSLGCGLPLNCTPIKGLGLPGCIPGLLPENSMDCI
>Q9NVP4_3
DSSRQEFKNGFVGSKLKKKYKNSENQRSWNVNLRKFPESPLEIPAYGGGSGSRPPTRQSQSPGFAHVSGQKCL
>Q9NVR0_1
MAAAAVAAAAAAAAAASLQVLEMESMETAAAGSAGLAAEVRGSGTVDFGPGPGISAMEASGGDPGPEA
>Q9NVR2_3
IDRNKHIHKKRKLAEGREKTMSSDDEDCSAKGRN
>Q9NVR5_4
RREPAVAVAAAAPEESADRSGTDGQACASAREGEAGPARSRAEDGGHDTCVAGAAGSGVTTLGDPEVAPPPAAAGEERVPKPGEQDLSRHAGSPPGSVEEPSPGGENSPGGGGSPCLSSRSLAWGSSAGRESARGDSSVETREESEGTGGQRSACAMGGPGTKS
>Q9NVR5_5
SNSDQLQGKEERVNEESHLTEKEYIEHCNTPTTDSDSSIAVKALQIDSFGLVTCFQQESLDVSQMILGKSQQPESKMQSEFIKEKSATCSNEEKDNLNESVITEEKETDGDHLSSLLNKTT
>Q9NVU0_3
ADAKHREREAANEAGDSSQDEAEDDVKQITVR
>Q9NVU7_2
EDEKQDSDSESEDDGPTARDLLVQYATGKKSSKNKKKLEKAMKVLKKQKKKKKPE
>Q9NVU7_3
RGKPTEASIEARVQEYGELDAKDYIPGAEVLEVEKEENAENDEDGWESTSLSEEEDADGEWIDVQHSSDEEQQEISKKLNSMPMEERKAKAAAISTSRVLTQEDFQKIRMAQMRKELDAAPGKSQKRKYIEIDSDEEPRGELLSLRDIERLHKKPKSDKETRLATAMAGKTDRKEFVRKKTKTNPFSSSTNKEKKKQKNFMMMRYSQNVRSKNKRSFREKQLALRDALLKKRKRMK
>Q9NVV0_1
PFSSCEKKSEAKSPSNGVGSLASKPVDVASDNVKKKHTKKNE
>Q9NVV2_1
MRLKVGFQGGGCFRKDALCLEGGVSARWARAPHSAPLRPPRELHAAPPPATPTQTVVRPAGFPRRTRLMVRSAPPTQRPPTGSGCVSGLWRKGLGLRPQTLLRVGSVVLSSAPALRPRLGPCLRPPPSD
>Q9NVV4_7
APNRKSFTKKKSNKFAIETVKNLLESLKGNRTENFTKTSGKRTISTQT
>Q9NVV9_1
PHDKKEDLLEPQEQLPPPPLPPPVSQVDAAIGLLMPPLQTPVNLSVFCDHNYTVEDTMHQ
>Q9NVW2_1
MENSDSNDKGSGDQSAAQRRSQMDRLDREEAFYQFVNNLSEEDYRLMRDNNLLGTPGESTEEELLRRLQQIKEGPPPQNSDENRGGDSSDDVSNGDSIIDWLNSVRQTGNTTRSGQRGNQSWRAVSRTNPNSGDFRFSLEINVNRNNGSQNSENENEPSARRSSGENVENNSQRQVENPRSESTSARPSRSERNSTEALTEVPPTRGQRRARSRSPDHRRTRARAERSRSPLHPMSEIPRRSHHSISSQTFEHPLVNETEGSSRTRHHVTLRQQISGPELLSRGLFAASGTRNASQGAGSSDTAASGESTGSGQRPPTIVLDLQVRRVRPGEYRQRDSIASRTRSRSQTPNNTVTYESERGGFRRTFSRSERAGVRTYVSTIRIPIRRILNTGLSETTSVAIQTMLRQIMTGFGELSYFMYSDSDSEPTGSVSNRNMERAESRSGRGGSGGGSSSGSSSSSSSSSSSSSSSSSSSSPSSSSGGESSETSSDLFEGSNEGSSSSGSSGARREGR
>Q9NVZ3_3
NMKKKEGAAGNPRVRPASTGGLSLLPPPPGGKTSTLIPPPGEQLAVGGSLVQPAVAPSSGGAPVPWPQPNPATADI
>Q9NW07_1
MRRSVLVRNPGHKGLRPVYEELDSDSEDLDPNPEDLDPVSEDPEPDPEDLNTVPEDVDPSYEDLEPVSEDLDPDAEAPGSEPQDPDPMSSSFDLDPDVIGPVPLILDPNSDTLSPGDPKVDPISSGLTATPQVLATSPAVLPAPASPPRPFSCPDCGRAFRRSSGLSQHRRTHSGEKPYRCPDCGKSFSHGATLAQHRGIHTGARPYQCAACGKAFGWRSTLLKHRSSHSGEKPHHCPVCGKAFGHGSLLAQHLRTHGGPRPHKCPVCAKGFGQGSALLKHLRTHTGERPYPCPQCGKAFGQSSALLQHQRTHTAERPYRCPHCGKAFGQSSNLQHHLRIHTGERPYACPHCSKAFGQSSALLQHLHVHSGERPYRCQLCGKAFGQASSLTKHKRVHEGAAAAAAAAAAAAAAAAAGLGLGPGLSPASMMRPGQVSLLGPDAVSVLGSGLGLSPGTSSGRNPDPGSGPGTLPDPSSKPLPGSRSTPSPTPVESSDPKAGHDAGPDLVPSPDLDPVPSPDPDPVPSPDPNPVSCPDPCSPTRGTVSPALPTGESPEWVQEQGALLGPDG
>Q9NW13_2
KDTQSVSAIGEEKSHESKHQESVKKKGREEEDMEEEENDDDDDDDDEEDGVFDDEDEEEENIESKVTKPVQIQKRAVKRPAPAKSSDHSEEDSDLEESDSIDDGEELAQSDTSTEEQEDKAVQVSNKKKRKLPSDVN
>Q9NW13_3
RIQRSLQKMRSKPATGEPQKGQPEPAKDQQQKAAQHHTEEQSKVPPEQKRKAGSTSWTGFQTKAEVEQVELPDGKKRRKVLALPSHRGPKIRLRDKGKVKPVHPKKPKPQINQWKQEKQQLSSEQVSRKKAKGNKT
>Q9NW64_8
GECKRGEECPYRHEKPTDPDDPLADQNIKDRYYGINDPVADKLLKRASTM
>Q9NW64_9
QAARGKEKEKDGTTDSGIKLEPVPGLPGALPPPPAAEEEASANYFNLPPSGPPAVVNIALPPPPGIAPPPPPGFGPHMFHPMGPPPPFMRAPGPIH
>Q9NW68_10
AEQSISEEPGWEEEEEELMGISPISPKEAKVPVAKISTFPEGEPGPQSPCEENLVTSVEPPAEVTPSESSESISLVTQIANPATAPEARVLPKDLSQKLLEASLEEQGLAVDVGETGPSPPIHSKPLTPAGHTGGPEPRPPARVETLREEAPTDLRVFELNSDSGKSTPSNNGKKGSSTDISEDWEKDFDLDMTEEEVQMALSKVDASGELEDV
>Q9NW75_1
MFGAAGRQPIGAPAAGNSWHFSRTMEELVHD
>Q9NW75_3
ESSEQARGGFAETGDHSRSISCPLKRQARKRRGRKRRSYNVHHPWETGHCLSEGSDSSLEEPSKDYRENHNNNKKDHSDSDDQMLVAKRRPSSNLNNNVRGKRPLWHESDFAVDNVGNRTLRRRRKVKRMAVDLPQDISNKRTMTQPPEGCRDQDMDSDRAYQYQEFTKNKVKKRKLKIIRQGPKIQDEGVVLESEETNQTNKDKMECEEQKVSDELMSESDSSSLSSTDAGLFTNDEGRQGDDEQSDWFYEKESGGACGITGVVPWWEKEDPTELDKNVPDPVFESILTGSFPLMSHPSRRGFQARLSRLHGMSSKNIKKSGGTPTSMVPIPGPVGNKRMVHFSPDSHHHDHWFSPGARTEHDQHQLLRDNRAERGHKKNCSVRTASRQTSMHLGSLCTGDIKRRRKAAPLPGPTTAGFVGENAQPILENNIGNRMLQNMGWTPGSGLGRDGKGISEPIQAMQRPKGLGLGFPLPKSTSATTTPNAGKSA
>Q9NW82_1
MERSGPSEVTGSDASGPDPQLAVTMGFTGFGKKARTFDLEAMFEQTRRTAVERSRKTLEAREKEEEMNREKELRRQNEDIEPTSSRSNVVRDCSKSSSRDTSSSESEQSSDSSDDELIGPPLPPKMVGKPVNFMEEDILGPLPPPLNEEEEEAEEEEEEEEEEENP
>Q9NW82_2
EPRQRSTRKQLEKDRLDPLKSHKPEPPVAGPGRGGRVGTH
>Q9NW97_2
VPGFSAAEKPTAQGSNKTEVGGGILKSKTFSVAYVLVGAGVMLLLLSICLSIRDKRKQRQGEDLAHVQHPTGAGPHAQEEDSQEEEEEDEEAASRYYVPSYEEVMNTNYSEARGEEQNPRLSISLPSYESLTGLDETTPTSTRADVEASPGNPPDRQNSKLAKRLKPLKVRRIKSEKLHLKDFRINLPDKNVPPPSIEPLTPPPQYDEVQEKAPDTRPPD
>Q9NWA0_1
MASAGVAAGRQAEDVLPPTSDQPLPDTKPLPPPQPPPVPAPQPQQSPAPRPQSPARAREEE
>Q9NWB6_1
MGRSRSRSSSRSKHTKSSKHNKKRSRSRSRSRDKERVRKRSKSRESKRNRRRESRSRSRSTNTAVSRRERDRERASSPPDRIDIFGRTVSKRSSLDEKQKREEEEKKAEFERQRKIR
>Q9NWB7_1
MTAALAVVTTSGLEDGVPRSRGEGTGEVVLERG
>Q9NWB7_2
KRPIYPVEELEEESVAEDDAELTLNKVDEEFVEEETDNEENFIDLNVLKAQTYHLDMNETAKQEDILESTTDAAE
>Q9NWB7_9
IVEHTLLQSKLKEKSNMTRNMHATVIPEPATGFY
>Q9NWD8_1
ETLKHLTNDTTTPESTMTSGQARASTQSPQA
>Q9NWD9_1
MESKEELAANNLNGENAQQENEGGEQAPTQNEEESRHLGGGEGQKPGGNIRRGRVRRLVP
>Q9NWF4_2
LPSVTTGGSGPELQLGSPGAEEEEKEEEEALPLQEPPSQAAGTIPGPDPEAH
>Q9NWF9_1
MEEGNNNEEVIHLNNFHCHRGQEWINLRDGPIT
>Q9NWF9_2
SDSSDEERIPMLVTPAPQQHEEEDLDDDVILTEDDSEDDYGEFLDLGPPGISEFTKPSGQTEREPKPGPSHNQAANDIVNPRSEQKVIILEEGSLLYTESDPLETQNQSSEDSETELLSNLGESAALADDQAIEEDCWLDHPYFQSLNQQPREITNQVVPQERQPEAELGRLLFQHEFPGPAFPRPEPQQGGISGPSSPQPAHPLGEFEDQQLASDDEEPGPAFPMQESQEPNLENIWGQEAA
>Q9NWH7_2
SGHHDSNRQVTMRRISGLRGNAPRLEFSTTSVITECLISSRKCHTQDKFIYHLAPVEKSHGRLQNRTSRSQKKKSKSPERSKYCINAKNYEQPTISSKSHSPSPYTKRRMCELSEDTRRRLAHLNLGPYEFKKETDKPPFVIRHVDPPSPRADTLLGSSGRDCERDGWSRVHNDHSHLGCCRPKDYKVIRTPHGRDFDDSLEKCEEYLSPRSCSKPRHSARTLLVHSAPSTMPKHSPSPVLNRASLRERFHSDWCSPSNCDEIHDRVKNVLKSHQAHQRHLYDERDLEKDDELELKRSLLCRDSAYDSDPEYSSCQQP
>Q9NWH9_4
VSTDTPNKKPTKGKGKKHEADELSGDASVEDDAFIKDCELENQEAHEQDGNDELKDSEEFGENEEENVHSKELLSAEENKRAHELIEAEGIEDIEKEDIESQEIEAQEGEDDTFLTAQDGEEEENEKDIAGSGDGTQEVSKPLPSEGSLAEADHTAHEEMEAHTTVKEAEDDNISVTIQAEDAITLDFDGDDLLETGKNVKITDSEASKPKDGQDAIAQSPEKESKDYEMNANHKDGKKEDCVKGDPVEKEARESSKKAESGDKEKDTLKKGPSSTGASGQAKSSSKESKDSKTSSKDDKGSTSSTSGSSGSST
>Q9NWH9_7
DPSKKEMKKENDEKSSSRSSGDKKNTSDRSSKTQASVKKEEKRSSEKSEKKESKDTKKIEGKDEKNDNGASGQTSESIKKSEEKKRISSKSPGHMVILDQTKGDHCRPSRRGRYEKIHGRSKEKERASLDKKRDKDYRRKEILPFEKMKEQRLREHLVRFERLRRAMELRRRREIAERERRERERIRIIREREERERLQRERERLEIERQKLERERMERERLERERIRIEQERRKEAERIAREREELRRQQQQLRYEQEKRNSLKRPRDVDHRRDDPYWSENKKLSLDTDARFGHGSDYSRQQNRFNDFDHRERGRFPESSAVQSSSFERRDRFVGQSEGKKARPTARREDPSFERYPKNFSDSRRNEPPPPRNELRESDRREVRGERDERRTVIIHDRPDITHPRHPREAGPNPSRPTSWKSEGSMSTDKRETRVERPERSGREVSGHSVRGAPPGNRSSASGYGSREGDRGVITDRGGGSQHYPEERHVVERHGRDTSGPRKE
>Q9NWH9_8
HGPPSQGPSYHDTRRMGDGRAGAGMITQHSSNAS
>Q9NWK9_1
MEFAAENEGKSGGGLHSVAEGVRLSPEPGREGVRDLAGAEEFGGGEEGTGLTGIKEIGDGEEGSGQRPEEIPMDLTVVKQEIIDWPGTEGRLAGQWVEQEVEDRPEVKDENAGVLEVKQETDSSLVVKEAKVGEPEVKEEKVKEEVMDWSEVKEEKDNLEIKQEEKFVGQCIKEELMHGECVKEEKDFLKKEIVDDTKVKEEPPINHPVGCKRKLAMSR
>Q9NWL6_1
EKTMPTTFNREGNKQKNKCEIPSEEFSKDVAAAAADSPNK
>Q9NWM3_1
MTSLFRRSSSGSGGGGTAGARGGGGGTAAPQELNNSRPARQVRRLE
>Q9NWM3_3
MNLEGGGSSGGVYEDSSDSEDSIPPEILERTLEPDSSDEEPPPVYSPPAYHMHVFDRPYPLAPPTPPPRIDALGSGAPTSQRRYRNWNPPLLGNLPDDFLRILPQQLDSIQGNAGGPKPGSGEGCPPAMAGPGPGDQESRWKQYLEDERIALFLQNEEFMKE
>Q9NWM3_4
QRNRDFLLALERDRLKYESQKSKSSSVAVGNDFGFSSPVPGTGDANPAVSEDALFRDKLKHMGKSTRRKLFELARAFSEKTKMRKSKRKHLLKHQSLGAAASTANLLDDVEGHACDEDFRGRRQEAPKVEEGLREGQ
>Q9NWN3_1
MHLKPYWKLQKKEHPPEVSRETQRTPMNHQKAVNDETCKASHITSSVFPSASLGKASSRKPFGILSPNVLCSMSGKSPVESSLNVKTKKNAPSATIHQGEEEGPLDIWAVVKPGNTKEKIAFFASHQCSNRIGSMKIKSSWDIDGRATKRRKKSGDLKKAKVQVERMREVNSRCYQPEPFACGIEHCSVHYVSDSGDGVYAGRPLSVIQMVAFLEQRASALLASCSKNCTNSPAIVRFSGQSRGVPAVSESYSAPGACEEPTERGNLEVGEPQSEPVRVLDMVAKLESECLKRQGQREPGSLSRNNSFRRNVGRVLLANSTQADEGKTKKGVLEAPDTQVNPVGSVSVDCGPSRADRCSPKEDQAWDGASQDCPPLPAGVSFHIDSAELEPGSQTAVKNSNRYDVEMTDELVGLPFSSHTYSQASELPTDAVDCMSRELVSLTSRNPDQRKESLCISITVSKVDKDQPSILNSCEDPVPGMLFFLPPGQHLSDYSQLNESTTKESSEASQLEDAAGGDSASEEKSGSAEPFVLPASSVESTLPVLEASSWK
>Q9NWQ4_1
MDELVHDLASALEQTSEQNKLGELWEEMALSPRQQRRQLRKRRGRKRRSDFTHLAEHTCCYSEASESSLDEATKDCREVAPVTNFSDSDDTMVAKRHPALNAIVKSKQHSWHESDSFTENAPCRPLRRRRKVKRVTSEVAASLQQKLKVSDWSYERGCRFKSAKKQRLSRWKENTPWTSSGHGLCESAENRTFLSKTGRKERMECETDEQKQGSDENMSECETSSVCSSSDTGLFTNDEGRQGDDEQSDWFYEGECVPGFTVPNLLPKWAPDHCSEVERMDSGLDKFSDSTFLLPSRPAQRGYHTRLNRLPGAAARCLRKGRRRLVGKETSINTLGTERISHIISDPRQKEKNKALASDFPHISACAHEFNPLSPLYSLDVLADASHRRCSPAHCSARQANVHWGPPCSRDIKRKRKPVATASLSSPSAVHMDAVEPTTPASQAPKSPSSEWLVRTSAAEKATDATTATFFKMPQEKSPGYS
>Q9NWQ8_1
MGPAGSLLGSGQMQITLWGSLAAVAIFFVITFLIFLCSSCDREKKPRQHSGDHENLMNVPSDKEMFSRSVTSLATDAPASSEQNGALTNGDILSEDSTLTCMQHYEEVQTSASDLLDSQDSTGKPKCHQSRELPRIPPESAVDTMLTARSVDGDQGLGMEGPYEVLKDSSSQENMVEDCLYETVKEIKEVAAAAHLEKGHSGKAKSTSASKELPGPQTEGKAEFAEYASVDRNKKCRQSVNVESILGNSCDPEEEAPPPVPVKLLDENENLQEKEGGEAEESATDTTSETNKRFSSLSYKSREEDPTLTEEEISAMYSSVNKPGQLVNKSGQSLTVPESTYTSIQGDPQRSPSSCNDLYATVKDFEKTPNSTLPPAGRPSEEPEPDYEAIQTLNREEEKATLGTNGHHGLVPKENDYESISDLQQGRDITRL
>Q9NWS1_6
NDLSEGVNPSVGRSTIGTSFGNVHLDRSKNEKVSRKSTSQTGNKSSKRKQVDLDGENILCDNRNEPPQHKNAKIPKKSNDSQNRLYGKLAKVAKSNKCTAKDKLISGQAKLTQFFRL
>Q9NWS8_8
KTASGLNKSQILEMNQKKSDTSMLSPLNAARCQDEKAHLPTMKSFGTHRRVTHKPNLLGSKWFIKILKRHFSSVSTETFVPKQDFPQVKRPLKASRTRQPSRTNLPVLSVN
>Q9NWT1_1
ADMKESLPPAAEPSPVSKEQSKIGKKEPGDTVHKEEKRSKPNTKKRGLTGDSKKATKESGLISTKKRKMVEMLEKKRKKKKIKTMQ
>Q9NWT8_1
MLLGRLTSQLLRAVPWAGGRPPWPVSGVLGSRVCGPLYSTSPAGPGRAASLPRKGAQLELEEMLV
>Q9NWU1_1
MSNCLQNFLKITSTRLLCSRLCQQLRSKRKFFGTVPI
>Q9NWV8_1
MEVAEPSSPTEEEEEEEEHSAEPRPRTRSNPEGAEDRAVGAQASVGSRSEGEGEAASADDGSLNTSGAGPKSWQVPPP
>Q9NWW0_1
MILQQPLQRGPQGGAQRLPRAALGVTWGLDASSPLRGAVPMSTKRRLEEEQEPLRKQFLSEENMATH
>Q9NWW5_1
MEATRRRQHLGATGGPGAQLGASFLQARHGSVSADEAART
>Q9NWW7_3
GCHSESTVSACESTASKSKKRRKDEVSGAQMNSSLLPQDAVSSNLRKSGLKKPVVASSLKRQACGQ
>Q9NWY4_1
MVGGGGKRRPGGEGPQCEKTTDVKKSKFCEAD
>Q9NWZ3_2
DAVPKTANTLPSKEAITVQQKQMPFCDKDRTLMTPVQNLEQSYMPPDSSSPENKSLEVSD
>Q9NWZ5_1
MAAPPARADADPSPTSPPTARDTPGRQAEKSETACEDRSNAESLDRLLPPVGTGRSPRKRTTSQCKSEPPLLRT
>Q9NWZ8_2
LLPQSSYDNEAAYPQSFYDHHVAWQDYPCSSSHFRRSGQHPRYSSRIQASTKEDQALSKEEEMETESDAEVECDLSNME
>Q9NWZ8_3
ERHREERRRQQQLDAERLDSYVNADHDLYCNTRRSVEAPTERPGERR
>Q9NX00_1
MGGGWWWARAARLARLRFRRSLLPPQRPRSGGARGSFAPGHGPRAGASPPPVS
>Q9NX05_3
LLKLARTVSRQQQQQHLHRQLPPTAALAPGAPRAARGSVPLQPPLPP
>Q9NX05_9
NNRLGNPPLPRNQVGTISAGKPMFSHQVPQKVKYPPPFPVGPNSSLLFSSHALGESHAFSEDPMLQNSPFANWAVSYDSSASQFPNYLPSKASPPLGPDSSHSSSSDGDEPNGASSDHITEAFHHQPEWGNPNRDRGSWAQPVDTGVSEASLGDGEPHIPSLLSMSTRNHMD
>Q9NX05_10
PTFVPPMVPSLYPVSLYSRAMGSMPLPPQGRSRGFAGLHPIPPQGGKLEIAG
>Q9NX05_12
VGGPGKGHGKEQTGRGSKGHKKGNKQGSSDGVSKSLELHQGRSRSQVNGNSGALIKEEKSDHRLPAPSQCALSRDSNECNNGNRYLPMNNREKNHLQEQKLETVAQRKED
>Q9NX09_1
MPSLWDRFSSSSTSSSPSSLPRTPTPDRPPRSAWGSATREEGFDRSTSLESSDCESLDSSNSGFGPEEDTAYLDGVSLPDFE
>Q9NX14_1
MAAGLFGLSARRLLAAAATRGLPAARVRWESSFSRTVVAPSAVAGKRPPEPTTPWQEDPEPEDENLYEKNPD
>Q9NX18_1
MAVSTVFSTSSLMLALSRHSLLSPLLSVTSFRRFYRGDSPTDSQKDMIE
>Q9NX31_1
MKSEAKDGEEESLQTAFKKLRVDASGSVASLSVGEGTGVRAPVRTATDDTKPKTTCASKDSWHGSTRKSSRGAVRTQRRRRSKSPVLHPPKFIHCSTIASSSSSQLKHKSQTDSPDGSSGLGISSPKEFSAGESSTSLDANHTGAVVEPLRTSVPRLPSESKKEDSSDATQVPQASLKASDLSDFQSVSKLNQGKPCTCIGKECQCKRWHDMEVYSFSGLQSVPPLAPERRSTLEDYSQSLHARTLSGSPRSCSEQARVF
>Q9NX40_2
SPLGEALRSGQARRSSPPGHYYQKSKYDSSVSGQSSFVTSPAADNIEMLPHYEPIPFSSSMNESAPTGITDHIVQGPDPNLEESPKRKNITYEELRNKNRESYEVSLTQKTDPSVRPMHERVPKKEVKVNKYGDT
>Q9NX45_3
VMAQITEALQSNMRFCKKQQTPIELSLPGTVMAQRENSVMSTYSPERGLQFLTNTCWNGCSTPDAESSLDEAVRVPSSSASENAIGDPYKTHISSAALSLNSLHTVRY
>Q9NX52_1
MAAVHDLEMESMNLNMGREMKEELEEEEKMREDGGGKDRAK
>Q9NX55_1
MRRRGEIDMATEGDVELELETETSGPERPPEKPRKHDSGAADLERVTDYAEEKE
>Q9NX58_3
NSEPVNKEQDQRPLHPVANPHAEISTKVPASKVKDAVEQQGEVKKNKRERKEERQKKRKREKKELKLENHQENSRNQKPKKRKKGQEADLEAGGEEVPEANGSAGKRSKKKKQRKDSASEEEAHVGAGKRKRRHSEVETDSKKKKMKLPEHPEGGEPEDDEAPAK
>Q9NX63_1
MGGTTSTRRVTFEADENENITVVKGIRLSENVIDRMKESSPSGSKSQRYSGAYGASVSDEELKRRVAEELALEQAKKESEDQKRLKQAKELDRERAAANEQLTRAILRERICSEEE
>Q9NX70_1
MAASQQQASAASSAAGVSGPSSAGGPGPQQQPQPPAQLVGPAQSGLLQQQQQD
>Q9NX74_3
GRLGEESPSLHKRKREAPDQDPGGPRAQELAQPGDLCKKPFVALGSGEESPLEGW
>Q9NX94_2
PPTPPPPYSAFQLQQQQLLPPQCGPAGGSPPGIDPTRGSQGAQSSPLSEPSRSSTRPPSIADPDPSDLPVDRAATKAPGMEPSGSVAGLGELDPGAFLDKDAECREELLKDDSSEHGAPDSKEKTP
>Q9NX94_4
ALDGPLDFCDSCHVRPPGDEEEGLCQSSEEQAREPGHPH
>Q9NX95_1
MGPLRESKKEHRVQHHDKEISRSRIPRLILRPHMPQQQHKVSPASESPFSEEESREFNPSSSGRSARTVSSNSFCSDDTGCPSSQSVSPVKTPSDAGNSPIGFCPGSDEGFTRKKCTIGMVGEGSIQSSRYKKESKSGLVKPGSEADFSSSSSTGSISAPEVHMSTAGSKRSSSSRNRGPHGRSNGASSHKPGSSPSSPREKDLLSMLCRNQLSPVNIHPSYAPSSPSSSNSGSYKGSDCSPIMRRSGRYMSCGENHGVRPPNPEQYLTPLQQKEVTVRHL
>Q9NX95_3
QLARMREDWIEEECHRVEAQLALKEARKEIKQ
>Q9NX95_5
MRSSLADKDKGIQKYFVDINIQNKKLESLLQSMEMAHSGSLRDELCLDFPCDSPEKSLTLNPPLDTMADGLSLEEQVTGEGADRELLVGDSIANSTDLFDEIVTATTTESGDLELVHSTPGANVLELLPIVMGQEEGSVVV
>Q9NX95_8
LQDPCPSSLASPDESEPDSMESFPESLSALVVDLTPRNPNSAILLSPVETPYANVDAEVHANRLMRELDFAACVEERLDGVIPLARG
>Q9NXB9_2
KPMKKDMQEPPAGKEVKNGFSKAYFTAANGVMNKKAQ
>Q9NXD2_5
MPSALKNGIISDQELLPRRNSLILKPKPDPAQQTDSQNSD
>Q9NXE8_2
PGGMVNRDEYLLGRPIDKYVFEKMEEKEAGCSSETGLLPGSIFAPSGANSLLDMASKIREDPLFIIRKKEEEKKREVLNNPVKMKKIKELLQMSLEKKEKKKKKEKKKKHKKHKHRSSSSDRSSSEDEHSAGRSQKKMANSSPVLSKVPGYGLQVRNSDRNQGLQGPLTAEQKRGHGMKNHSRSRSSSHSPPRHASKKSTREAGSRDRRSRSLGRRSRSPRPSKLHNSKVNRRETGQTRSPSPKKEVYQRRHAPGYTRKLSAEELERKRQEMMENAKWREEERLNILKRHAKDEEREQRLEKLDSRDGKFIHRMKLESASTSSLEDRVKRNIYSLQRTSVALEKNFMKR
>Q9NXF7_1
MGPRNPSPDHLSESESEEEENISYLNESSGEE
>Q9NXF8_1
MQPSGHRLRDVEHHPLLAENDNYDSSSSSSSEAD
>Q9NXG0_1
MAARSPPSPHPSPPARQLGPRSPRVGRGAEVHAMRSEASGFAGAAREVVADESDKIWVGEEGSGGRRGPGGAAPAHAPLLSAPMGSRRLEGISVEEAMVTRTQLLE
>Q9NXG0_4
SNKQTELIQKDMDITLVRKELQELQNLYKQNSTHTAQQAELIQQLQVLNMDTQKVLRNQEDVHTAESISYQKLYNELHICFETTKSNEAMLRQSVTNLQDQLLQKEQENAKLKEKLQESQGAPLPLPQESDPDYSAQVPHRPSLSSLETLMVSQKSEIEYLQEKLKIANEKLSENISANKGFSRKSIMTSAEGKHKEPPVKRSRSLSPKSSFTDSEELQKLRKAERKIENLEKALQLKSQENDELRDAHEKRKERLQMLQTNYRAVKEQLKQWEEGSGMTEIRKIKRADPQQLRQEDSDAVWNELAYFKRENQELMIQKMNLEEELDELKVHISIDKAAIQELNRCVAERREEQLFRSGEDDEVKRSTPEKNGKEMLEQTLQKVTELENRLKSFEKRSRKLKEGNKKLMKENDFLKSLLKQQQEDTETREKELEQIIKGSKDVEKENTELQVKISELETEVTSLRRQVAEANALRNENEELINPMEKSHQSADRAKSEMATMKVRSGRYDCKTTMTKVKFKAAKKNCSVGRHHTVLNHSIKVMSNVFENLSKDGWEDVSESSSDSEAQTSQTLGTIIVETSQKISPTEDGKDQKESDPTEDSQTQGKEIVQTYLNIDGKTPKDYFHDKNAKKPTFQKKNCKMQKSSHTAVPTRVNREKYKNITAQKSSSNIILLRERIISLQQQNSVLQNAKKTAELSVKEYKEVNEKLLHQQQVSDQRFQTSRQTIKKLNLDLAGLRKEKEDLLKKLESSSEITSLAEENSQVTFPRIQVTSLSPSRSMDLEMKQLQYKLKNATNELT
>Q9NXG0_6
QSLTLSPRLKCNGAIVAHQNLRLPDSSSSASAS
>Q9NXG2_1
MAAPAQQTTQPGGGKRKGKAQYVLAKRARRCDAGGP
>Q9NXG2_3
SPKDPSQLNSKQGNGKEAKLESADKSDQNNTAEGKNNQQVPENTEELGQTKPTSNPQVVNEGGAKPELASQATEGSKSNENDFS
>Q9NXG6_1
MAAAAVTGQRPETAAAEEASRPQWAPPDHCQAQAAAGLGDGEDAPVRPLCKPRGICSRAYFLVLMVFVHLYLGNVLALLLFVHYSNGDESSDPGPQHRAQGPGPEPTL
>Q9NXH3_1
MLSSSPASCTSPSPDGENPCKKVHWASGRRRTSSTDSESKSHPDSSKIPRSRRPS
>Q9NXH8_1
MDRGQPSLEPAAAAPRASGRCVIAPVRAVLRLRRRVCVLRKRRLLQPGGGPDVGTGAPRPGCSPRAPRADLD
>Q9NXH9_2
ARVLSRARFFEWQSPGLPNTAAMENGTGPYGEERPRE
>Q9NXH9_3
IKVPGEKDTQKVVVDLSEQEEEKVELKESENLASGDQPRTAAVG
>Q9NXH9_5
ANWGPRPRARPGGKAADEAMEERRRLLQNKRKEPPEDVAQRAARLKTFPCKRFKEGT
>Q9NXH9_7
HSPPTPRVSADAAPDCPETSNQTPPGPGAAAGPGID
>Q9NXI6_1
MACTKTLQQSQPISAGATTTTTAVAPAGGHSGSTEC
>Q9NXI6_3
QPCTEVSLCPQGLVDPADLAAGHPSLVGEDGQDEVSANHVAARRLAAHLLLLALLIILIGPFIYPGVLRWVLTFIIALALLMSTLFCCLPSTRGSC
>Q9NXJ0_1
MMSSKPTSHAEVNETIPNPYPPSSFMAPGFQQPLGSINLENQAQGAQRAQPYGITSPGIFASSQPGQGNIQMINPSV
>Q9NXL2_1
MEPKEATGKENMVTKKKNLAFLRSRLYMLERRKTDTVVESSVSGDHSGTLRRSQSDRTEYNQKLQEKMTPQGECSVAETLTPEEEHHM
>Q9NXL2_5
PAKMQKVDAENRFCDDDFENISLFVSSRPASDSVTGTSESSIGDSSSSLSGTCGKFETNGTDVDS
>Q9NXL6_1
MRGCLRLALLCALPWLLLAASPGHPAKSPRQPPAPRRDPFDA
>Q9NXL6_3
ASTPEGSNYGTIDESSSSPGRQMSSSDGGPPGQSDTDSSVEESDFDTMPDIESDKN
>Q9NXL9_4
ERLQNQSVHQSQPRVLEVETTPGSLRNGPGEESNFRTSSQQEINYSTHIFSPGGSPEGSPVLDPPPHLEPNRSTSRKHSAQHKNNRDDSLDWFDFMATHQSEPKNTVVVSPHPKTSGENMASKISNSTSQGKEKSEPGQRSKVDIGLLPSPGETGVPWRADNVESNKKKRLALDSEAAVSADKPDSVLTHHVPRNLQKLCKERAQKLCRNSTRVPAQCTVPSHPQSTPVHSPDRMLDSPKRKRPKSLAQVEEPAIENVKPPGSPVAKLAKFTFKQKSKLIHSFEDHSHVSPGATKIAVHSPKISQRRTRRDAALPVKRPGKLTSTPGNQISSQPQGETKEVSQQPPEKHGPREKVMCAPEKRIIQPELELGNETGCAHLTCEGDKKEEVSGSNKSGKVHACTLARLANFCFTPPSESKSKSPPPERKNRGERGPSSPPTTTAPMRVSKRKSFQLRGSTEKLI
>Q9NXN4_2
NRSLPYLPADIGNAEGEPVVPERQIRISEKPGAPEDNQEEEDEGLGVDLSFIGSHAFARMEGDIDKQRKLILQGQLSEAALQKQHQR
>Q9NXR1_12
ENNRLRMELETIKEKFEVQHSEGYRQISALEDDLAQTKAIKDQLQKYIRELEQANDDLERAKRATIMSLEDFEQRLNQAIERNAFLESELDEKENLLESVQRLKDEARDLRQELAVQQKQEKPRTPMPSSVEAERTDTAVQATGSVPSTPIAHRGPSSSLNTPGSFRRGLDDSTGGTPLTPAARISALNIVGDLLRKVGALESKLASCRNLVYDQSPNRTGGPASGRSSKNRDGGERRPSSTSVPLGDKGLDTSCRWLSKSTTRSSSSC
>Q9NXR5_4
KNSSSVSNTLTNGCVINGHLDFPSTTPLSGMESRNGQCLTGTNGISSGLAPGQPFPSSQGSLCISGTEEPEKTLRANPELCGSLHLNGSPSSCIASRPSWVEDIGDNLY
>Q9NXR8_1
LEADNAGITEILERRSLELDTPSQPVNNHHAHSHTPVEKRKYNPTSHHTTTDHIPEKKFKSEALLSTLTSDASKENTLGCRNNNSTASSNNAYNVNSSQPLGSYNIGSLSSGTGAGAITMAAAQAVQATAQMKEGRRTSSLKASYEAFKNNDFQLGKEFSMARETVGYSSSSALMTTLTQNASSSAADSRSGRKSKNNNKSSSQQSSSSSSSSSLSSCSSSSTVVQEISQQTTVVPESDSNSQVD
>Q9NXS2_1
MRSGGRGRPRLRLGERGLMEPLLPPKRRLLPRVRLL
>Q9NXV2_1
MAENHCELLSPARGGIGAGLGGGLCRRCSAGLGALAQRPG
>Q9NXV6_3
DAPTYTTRDELVAKVKKRGISSSNEGVEEPSKKRVIEGKNSSAVEQDHAKTSAKTERASAQQENSSTCIGSAIKSESGNSARSSGISSQNSSTSDGDRSVSSQSSSSVSSQVTTAGSGKASEAEAPDKHGSASFVSLLKSSVNSHMTQSTDSRQQSGSPKKSALEGSSASASQSSSEIEVPLLGSSGSSEVELPLLSSKPSSETASSGLTSKTSSEASVSSSVAKNSSSSGTSLLTPKSSSSTNTSLLTSKSTSQVAASLLASKSSSQTSGSLVSKSTSLASVSQLASKSSSQTSTSQLPSKSTSQSSESSVKFSCK
>Q9NXW2_2
KPQTAGDQPPPTDTTHATHRKAGGTDAPSANGEAGGEST
>Q9NXW2_4
GFPSSNVHVYSNGRMRYTYQQRQDRRDNQGDGGLGVFVQLMPILILILVSALSQL
>Q9NXX6_1
MSGDSSGRGPEGRGRGRDPHRDRTRSRSRSRSPLSPRSRRGSARERREAPERPSLEDTEPSDSGDEMMDPASLEAEAD
>Q9NXZ1_2
NDGQQMRSDEVNLVATGHQSKKKHSRKSKRHSSSKRRKSMSSWLDKQEDAAVTHSICEERINNGQPVADNVLSTAPPWPDATIAHNIREERMENGQSRTDKVLSTAPPQLVHMAAAGIPSMSTRDLHSTVTHNIREERMENGQPQPDNVLSTGPTGLINMAATPIPAMSARDLYATVTHNVCEQKMENVQPAPDNVLLTLRPRRINMTDTGISPMSTRDPYATITYNVPEEKMEKGQPQPDNILSTASTGLINVAGAGTPAISTNGLYSTVPHNVCEEKMENDQPQPNNVLSTVQPVIIYLTATGIPGMNTRDQYATITHNVCEERVVNNQPLPSNALSTVLPGLAYLATADMPAMSTRDQHATIIHNLREEKKDNSQPTPDNVLSAVTPELINLAGAGIPPMSTRDQYATVNHHVHEARMENGQRKQDNVLSNVLSGLINMAGASIPAMSSRDLYATITHSVREEKMESGKPQTDKVISNDAPQLGHMAAGGIPSMSTKDLYATVTQNVHEERMENNQPQPSYDLSTVLPGLTYLTVAGIPAMSTRDQYATVTHNVHEEKIKNGQAASDNVFSTVPPAFINMAATGVSSMSTRDQYAAVTHNIREEKINNSQPAPGNILSTAPPWLRHMAAAGISSTITRDLYVTATHSVHEEKMTNGQQAPDNSLSTVPPGCINLSGAGISCRSTRDLYATVIHDIQEEEMENDQTPPDGFLSNSDSPELINMTGHCMPPNALDSFSHDFTSLSKDELLYKPDSNEFAVGTKNYSVSAGDPPVTVMSLVETVPNTPQISPAMA
>Q9NXZ2_1
MSHHGGAPKASTWVVASRRSSTVSRAPERRPAEELNRTGPEGYSVGRGGRWRGTSRPPEAVAAGH
>Q9NXZ2_2
ENYNSECGIDTAFQPSVGKDGSTDNNVVAGD
>Q9NY12_1
MSFRGGGRGGFNRGGGGGGFNRGGSSNHFRGGGGGGGGGNFRGGGRGGFGRGGGRGGFNKGQ
>Q9NY12_2
PGEKGPPRGGGRGGRGGGRGGGGRGGGRGGGFRGGRGGGGGGFRGGRGGGFRGRGH
>Q9NY25_1
MNWHMIISGLIVVVLKVVGMTLFLLYFPQIFNKSNDGFTTTRSYGTVSQIFGSSSPSPNGFITTR
>Q9NY26_5
QSGPSPLEETRALLGTVNGGPQHWHDGPGVPQASGAPAT
>Q9NY28_1
MMFWRKLPKALFIGLTLAIAVNLLLVFSSKGTLQNLFTGGLHRELPLHLNKRYGAVI
>Q9NY28_3
HLEVELQDLKESMKLALRQQENVNSTLKRAKDEVRPLLKAMETKVNETKKHKTQM
>Q9NY30_1
EWELYQQISYAVSRASSDVSSGTSCDEESCSKEPRVIPKVSNPKSIYQVENLKQPFQSWLQIPRKKNVVDGRVGLLGNTYHGSQKHPKCYRPAMHRLDRIL
>Q9NY37_1
MEQTEKSKVYAENGLLEKIKLCLSKKPLPSPT
>Q9NY43_1
MTMEGASGSSFGIDTILSSASSGSPGMMNGDFRPLGEARTADFRSQATPSPCSEIDTVGTAPSSPISVTMEPPEPHLVADATQHHHHLHHSQQPPPPAAAPTQSLQPLPQQQQPLPPQQPPPPPPQQLGSAASAPRTSTSSFLIKDILGDSKPLAACAPYSTSVSSPHHTPKQESNAVHESFRPKLEQEDSKTKLDKREDSQSDIKCHGTKEEGDREITSSRESPPVRAKKPRKARTAFSDHQL
>Q9NY46_3
ESLAAIEKRAAEEKAKKPKKEQDNDDENKPKPNSD
>Q9NY46_4
QKEAEFQQMLEQLKKQQEEAQAVAAASAASRDFSGIGGLGELLESSSEASKLSSKSAKEWRNRRKKRRQREHLEGNNKGERDSFPKSESEDSVKRSSFLFSMDGNRLTSDKKFCSPHQSLLSIRGSLFSPRRNSKTSIFSFRGRAKDVGSENDFADDEHSTFEDSESRRDSLFVPHRHGERRNSNVSQASMSSRMVPGLPANGKMHSTVDCNGVVSLVGGPSALTSPTGQLPPEGTTTETEVRKRRLSSYQISMEMLEDSSGRQRAV
>Q9NY46_7
KVIEIHEGNKIDSCMSNNTGIEISKELNYLRDGNGTTSGVGTGSSVEKYVIDENDYMSFI
>Q9NY46_9
GESDFENLNTEEFSSESELEESKEKLNATSSSEGSTVDVVLPREGEQAETEPEED
>Q9NY46_10
KNISSNYNKEAIKGRIDLPIKQDMIIDKLNGNSTPEKTDGSSSTTSPPSYDSVTKPDKEKFEKDKPEKESKGKEVRENQK
>Q9NY47_1
MAVPARTCGASRPGPARTARPWPGCGPHPGPGTRRPTSGPPRPLWLLLPLLPLLAAPGAS
>Q9NY57_5
ESKPLHKKKKRLAKNRSRDGTKDSCPLNGHLQHCLETVREEFII
>Q9NY57_6
REKLRRQQGQGSQLLDTDSRGGGQAQSKLQDGCNNNLLTHTCTRGCSS
>Q9NY59_3
GGDGVARAVPGSIKRTASVEYKGDGGRHPGDEAANGPASGDPVDSSSPEDACIVRIGGEEGGRPPEADDPVPGGQARNGAGGGPRGQTPNHNQQDGDSGSLGSPSASRESLVKGRAGPDTSASGEPGAN
>Q9NY61_1
MAGPQPLALQLEQLLNPRPSEADPEADPEEATAARVIDRFDEGEDGEGDFLVVGSIRKLASASLLDTDKRYCGKTTSRKAWNEDHWEQTLPGSSDEEISDEEGSGDEDSEGLGLEEYDEDDLGAAEEQECGDHRESKKSRSHSAKTPGFSVQSISDFEKFTKGMDDLGSSEEEEDEESGMEEGDDAEDSQGESEEDRAGDRNSEDDGVVMTFSS
>Q9NY61_2
VDGTKPNAGSEEISSEDDELVEEKKQQRRRVPAKR
>Q9NY61_6
RTQTKRSVYRVLGKPEPAAQPVPESLPGEPEILPQAPANAHLKDLD
>Q9NY72_3
MIYCYRKVSKAEEAAQENASDYLAIPSENKENSAVPVEE
>Q9NY74_1
MSRRRKHDDSPSPKKTPHKTVAAEECGSVVEPGRRRLRSARGSWPCGAREGPPGPVRQREQPPTAALCSKSNPEERYETPKRALKMDSLSSSFSSPNDPDGQNDIF
>Q9NY74_2
NSPLTKQLGKGRKKQIYTTDSDEISHIVNRIAPQDEKPTTNSMLDMWIGETAIPCTPSVAKGKSRAKISCTKLKTQSQEEELMKLAKQFDKNMEELDVIQEQNKRNYDFTQMISETEILSNYKDNIQMWSLHNIVPEIDNATKKPIKGNTKISVANNQNSSQKPFDQIAEAAFNAIFDGSTQKCSGQLSQELPEAFWSTSNTTFVKTNALKEEKIITNETLVIEKLSNKTPRSLSSQVDTPIMTKSCVTSCTKEPETSNKYIDAFTTSDFEDDWENLLGSEPFAMQNIDMPELFPSKTAHVTDQKEICTFNSKTVKNTSRANTSPDARLGDSKVLQDLSSKTYDRELIDAEYRFSPNSNKSNKLSTGNKMKFENSSNKIVIQDEIQNCIVTSNLTKIKEDILTNSTEASERKSALNTRYSNEQKNKCILNQSIKAPVNTDLFGSANLGSKTSVSNPNQTSASKVGSFFDDWNDPSFANEIIKACHQLDNTWEADDVDDDLLYQACDD
>Q9NY74_3
RLTQQQDIRKDSKTSESICEINNNSEHGAKLTQQQDIRKDSKTSESICEINNNSEHGAKNMFAISKQGSNLVQSKHLNPGSISVQTSLTNSSQIDKPMKMEKGEMYGNSPRFLGATNLTMYSKISNCQINNLHVSYTNTDVPIQVNSSKLVLPGSSSLNVTSDHMNTEITTYKKKLSTNQPCHKTVTDEAQSNLNTTVGFSKFTFTRMKNSQILSQFNQNCITGSMSDTKITQGVEKKKGVNPLLEEAVGQQSLVKLSESLKQSSKEEEEKNRKCSPEEIQRKRQEALVRRMAKARASSVNAAPTSFL
>Q9NY87_1
MDKQSSAGGVKRSVPCDSNEANEMMPETSSGYSDPQPAPKKLKTSE
>Q9NY87_2
RTSPEELVNDHARENRINPLQMEEEEFMEIMVEIPAK
>Q9NY93_4
RGLVRPHKKRKKLSSSCRKAKRAKSQNPLRSFKHKGKKFRPTAKPS
>Q9NY97_1
MSVGRRRIKLLGILMMANVFIYFIMEVSKSSSQEKNGKGEV
>Q9NY97_2
YWNREQEKLNRQYNPILSMLTNQTGEAGRLSNISHL
>Q9NY99_2
GSPGPSSDHSSGASSPLFDSGLHLNGNSSTTAPSSPSSPIAKDPR
>Q9NYA4_3
SPCTLGEENMDLYLSPVAQSQEFSGRSLDRLPKTRSMDDLLSACDTSSPLTRTSSDPNLNNHCQEVRVGLEPWHSNPEGSETSFVDSGVGGPQQTVGEVGLPPPLPSSQKDYLSNKPFKSHKSCSPSYKLLNTAVPREMKSNTSDPEIKVLEETKGPAPDPSAQDELGRTLDGIGEPPEHCPETEAVSALSKVISNKCDGVCNFPESSQNSPTGTPQQAQPDSMLGVPSKCVLDHSLSTVCNPPSAACQTPLDPSTDFLNQDPSGSVASISHQEQLSSVPDLTHGEEDIGKRGNNRNGQLLENPRFGKMPLELVRKPISQSQISEFSFLGSNWDSFQGMVTSFPSGEATPRRLLSYGCCSKRPNSKQMRATGPCFGGQWAQREGVKSPVCSSHSNGHCTGPGGKNQMWLSSHPKQVSSTKPVPLNCPSPVP
>Q9NYA4_4
CCAPPAEPPMDYEDDFTCLKESDGSDTEDFGSDHSEDCLS
>Q9NYB0_2
AYRLGPASAADTGSEAKPGALAEGAAEPEPQRHAG
>Q9NYB5_1
MDTSSKENIQLFCKTSVQPVGRPSFKTEYPSSEEK
>Q9NYB5_2
SPSSNSTLSISPCLLESSSQLPVSVMEKSKSKISNECEVDT
>Q9NYB5_3
PRSQSREDSNSSSEKSKFIIDDHTDYQTPQGEN
>Q9NYB5_4
NYVSKHRSFITKRERTMVSTRFQKENYTTSDHLLQPNYWPGKETQL
>Q9NYB9_5
FKVSTQNMKMGGLPRTTPPTQKPPSPPMSGKGTLGRHSPYRTLEPVRPPVVPNDYVPSPTRNMAPSQQSPVRTASVNQRNRTYSSSGSSGGSHPSSRSSSRENSGSGSVGVPIAVPTPSPPSVFPAPAGSAGTPPLPATSASAPAPLVPATVPSSTAPNAAAGGAPNLADGFTSPTPPVVSSTPPTGHPVQFYSMNRPASRHTPPTIGGSLPYRRPPSITSQTSLQNQMNGGPFYSQNPVSDTPPPPPPVEEPVFDESPPPPPPPEDYEEEEAAVVEYSDPYAE
>Q9NYD6_1
MTCPRNVTPNSYAEPLAAPGGGERYSRSAGMYMQSGSDFNCGVMRGCGLAPSLSKRDEGSSPSLALNTYPSYLSQLDSWGDPKAAYRLEQPVGRPLSSCSYPPSVKEENVCCMYSAEKRAKSGPEAALYSHPLPESCLGEHEVPVPSYYRASPSYSALDKTPHCSGANDFEAPFEQRASLNPRAEHLESPQLGGKVSFPETPKSDSQTPSPNEIKTEQSLAGPKGSPSESEKERAKAADSSPDTSDNEAKEEIKAENTTGNWLTAKSGRKKRCPYTKH
>Q9NYF0_1
MKPSPAGTAKELEPPAPARGEQRTAEPEGRWREKGEADTERQRTRERQEATLAGLAELEYLRQRQELLVRGALRGAGGAGAAAPRAGELLGEAAQRSRLEEKFLEENILLLRKQLNCLRRRDAGLLNQLQELDKQISDLRLDVEKTSEEHLETDSRPSSGFYELSDGASGSLSNSSNSVFSECLSSCHSSTCFCSPLEATLSLSDGCPKSADLIGLLEYKEGHCEDQASGAVCRSLSTPQFNSLDVIADVNPKYQCDLVSKNGNDVYRYPSPLHAVAVQSPMFLLCLTGNPLREEDRLGNHASDICGGSELDAVKTDSSLPSPSSLWSASHPSSSKKMDGYILSLVQKKTHPVRTNKPRTSVNADPTKGLLRNGSVCVRAPGGVSQGNSVNLKNSKQACLPSGGIPSLNNGTFSPPKQWSKESKAEQAESKRVPLPEGCPSGAASDLQSKHLPKTAKPASQEHARCSAIGTGESPKESAQLSGASPKESPSRGPAPPQENKVVQPLKKMSQKNSLQGVPPATPPLLSTAFPVEERPALDFKSEGSSQSLEEAHLVKAQFIPGQQPSVRLHRGHRNMGVVKNSSLKHRGPALQGLENGLPTVREKTRAGSKKCRFPDDLDTNKKLKKASSKGRKSGGGPEAGVPGRPAGGGHRAGSRAHGHGREAVVAKPKHKRTDYRRWKSSAEISYEEALRRARRGRRENVGLYPAPVPLPYASPYAYVASDSEYSAECESLFHSTVVDTSEDEQSNYTTNCFGDSESSVSEGEFVGESTTTSDSEESGGLIWSQFVQTLPIQTVTAPDLHNHPAKTFVKIKASHNLKKKILRFRSGSLKLMTTV
>Q9NYF3_1
MITLITEQLQKQTLDELKCTRFSISLPLPDHADISNCGNSFQLVSEGASWRGLPHCSCAEFQDSLNFSYHPSGLSLHLRPPSRGNSPKEQPFSQVLRPEPPDPEKLPVPPAPPSKRHCRSLSVPVDLSRWQPVWRPAPSKLWTPIKHRGSGGGGGPQVPHQSPPKRVSSLRFLQAPSASSQCAPAHRPYSPPFFSLALAQDSSRPCAASPQSGSWESDAESLSPCPPQRRFSLSPSLGPQASRFLPSARSSPASSPELPWRPRGLRNLPRSRSQPCDLDARKTGVKRRHEEDPRRLRPSLDFDKMNQKPYSGGLCLQETAREGSSISPPWFMACSPPPLSASCSPTGGSSQVLSESEEEEEGAVRWGRQALSKRTLCQRDFGDLDLNLIEEN
>Q9NYF5_2
NEEEDFSSNDLSSITEQVNELSEEEEEDEKLEHIEELPEEGAEKSNDMPEVVQLRMTENILESNSVTATSTHISPISILPASTDILERTIRAAVEQHLFDLQSSIDHDLKNLQQQSVVCNNEAESIHCDGEGSNNQIDIADDIINASESNRDCSKPVASTNLDNEAMQQDCVFENEENTQSVGILLEPCSDRGDSEDGCLEREEYLLFDSDKLSHLILDSSSKICDLNANTESEVPGGQSVGVQGEAACVSIPHLDLKNVSDGDKWEEPFPAFKSWQEDSESGEAQLSPQAGRMNHHPLEEDCPPVLSHRSLDFGQSQRFLHDPEKLDSSSKALSFTRIRRSSFSSKDEKREDRTPYQ
>Q9NYF5_8
KDAKHKNSDGEFVPQTRPRSNTLPKSFGSSLDHEDEENEDEPKVIQKEKKPSKEATLELIL
>Q9NYF5_19
SITPVLGSPSTKRRGQMLQPIIEGETAHFFEEIKEEEEDGVNLSSELGDMLKTAVQVQSSLENSESDVEENQEKLALDLRLSSSR
>Q9NYF8_1
MGRSNSRSHSSRSKSRSQSSSRSRSRSHSRKKRYSSRSRSRTYSRSRSRDRMYSRDYRRDYRNNRGMRRPYGYRGRGRGYYQGGGGRYHRGGYRPVWNRRHSRSPRRGRSRSRSPKRRSVSSQRSRSRSRRSYRSSRSPRSSSSRSSSPYSKSPVSKRRGSQEKQTKKAEGEPQEESPLKSKSQEEPKDTFEHDPSESIDEFNKSSATSGDIWPGLSAYDNSPRSPHSPSPIATPPSQSSSCSDAPMLSTVHSAKNTPSQHSHSIQHSPERSGSGSVGNGSSRYSPSQNSPIHHIPSRRSPAKTIAPQNAPRDESRGRSSFYPDGGDQETAKTGKFLKRFTDEESRVFLLDRGNTRDKEASKEKGSEKGRAEGEWEDQEALDYFSDKESGKQKFNDSEGDDTEETEDYRQFRKSVLADQGKSFATASHRNTEEEGLKYKSKVSLKGNRESDGFREEKNYKLKETGYVVERPSTTKDKHKEEDKNSERITVKKETQSPEQVKSEKLKDLFDYSPPLHKNLDAREKSTFREESPLRIKMIASDSHRPEVKLKMAPVPLDDSNRPASLTKDRLLASTLVHSVKKEQEFRSIFDHIKLPQASKSTSESFIQHIVSLVHHVKEQYFKSAAMTLNERFTSYQKATEEHSTRQKSPEIHRRIDISPSTLRKHTRLAGEERVFKEENQKGDKKLRCDSADLRHDIDRRRKERSKERGDSKGSRESSGSRKQEKTPKDYKEYKSYKDDSKHKREQDHSRSSSSSASPSSPSSREEKESKKEREEEFKTHHEMKEYSGFAGVSRPRGTFFRIRGRGRARGVFAGTNTGPNNSNTTFQKRPKEEE
>Q9NYF8_2
DPEYTPKSKKYFLHDDRDDGVDYWAKRGRGRGTFQRGRGRFN
>Q9NYF8_4
THDKYQGDGIVEDEEETMENNEEKKDRRKEEKE
>Q9NYG8_2
AEMGGLTAQAASWTGTVTARVTQRAGPAAPPPEKEQPLLPPPPCPAQPLGRPRSPSPPEKAQPPSPPTASALDYPSENLAFIDESSDTQSERGCPLPRAPRGRRRPNPPRKPVRPRGPGRPRDKGVPV
>Q9NYI0_3
GRSEGKAPDTSDHGGSTLLPPNVTNEFPEYGTMEEGGEGLRASLEFDGEALPCHPQEQQGVQPLTGCHSGLDSVTEGPKDVREAPSQSHLKEQSLQPIDSLISALKATEARIISGTLQATKVLDQDAVSSFSVQQVEKELDTASRKTQRVNKTLPAGQKNLPEIPLSAEVTTEESFYLSIQKDLTALLTGDTQAEISQIMNNGRKGAVCVQEPSCPLASLGSSAVTCHSAGSVGFLKEQRSALGREHPGGCDRSSSMGRPGRVKHVEFQGVEIL
>Q9NYI0_7
LSNDESEAAGLKKSHSSPSLNPDTSPITAKVKRNVSERKDHRPETPSIKQKVT
>Q9NYJ7_2
HSQDAGSRLLAGTPEPSVHALPDALNNLRTQEGSGDGPSSSVDWNRPEDVD
>Q9NYJ8_4
QESTRYLYGEGDLNFSDDSGISGLRNHMTSLNLDLQSQNIYHHGREGSRMNGSRTLTHSISDGQLQGGQSNSELFQQEPQTAPAQVPQGFNVFGMSSSSGASNSAPHLGFHLGSKGTSSLSQQTPRFNPIMVTLAPNIQTGRNTPTSLHIHGVPPPVLNSPQGNSIYIRPYITTPGGTTRQTQQHSGWVSQFNPMNPQQVYQPSQPGPWTTCPASNPLSHTSSQQPNQQGHQTSHVYMPISSPTTSQPPTIHSSGSSQSSAHSQYNIQNISTGPRKNQIEIKLEPPQRNNSSKLRSSGPRTSSTSSSVNSQTLNRNQPTVYIAASPPNTDELMSRSQPKVYISANAATGDEQVMRNQPTLFISTNSGASAASRNMSGQVSMGPAFIHHHPPKSRAIGNNSATSPRVVVTQPNTKYTFKITVSPNKPPAVSPGVVSPTFELTNLLNHPDHYVETENIQHLTDPTLAHVDRISETRKLSMGSDDAAYTQALLVHQKARME
>Q9NYK6_2
DLDSDSECSKNPQHHLFNFRHKPEEKLLPQFDSQVPK
>Q9NYK6_4
IDGSAGGISNCTQRILEQRENTDFGLSMLQDSGAT
>Q9NYL2_4
MRQIASNTSLQRSQSNPILGSPFFSHFDGQDSYAAAVRRPQVPIKYQQITPVNQSRSSSPTQYGLTKNFSSLHLNSRDSGFSSGNTDTSSERGRYSDRSRNKYGRGSISLNSSPRGRYSGKSQHSTPSRGRYPGKFYRVSQSALNPHQSPDFKRSPRDLHQPNTIPGMPLHPETDSRASEEDSKVSEGG
>Q9NYL4_1
MTLRPSLLPLHLLLLLLLSAAVCRAEAGLETE
>Q9NYL9_2
ETELKQLETVLDDLDPENALLPAGFRQKNQTSKSTTGPFDREHLLSY
>Q9NYL9_3
KEALEHKDREDYVPYTGEKKGKIFIPKQKPVQTFTEEKVSLDPELEEALTSASDTELCDLAAILGMHNLITNTKFCNIMGSSNGVDQEHFSNVVKGEKILPVFDEPPNPT
>Q9NYM4_1
MVPHLLLLCLLPLVRATEPHEGRADEQSAEAALA
>Q9NYM4_2
PKPQEDRPPSPVPSFRVAWTEKNDGQRAPLANNLLPTSQLQSGKTDLSSVEPIVTMS
>Q9NYN1_2
EKSPLTRPLFISEERALPHQAPLTARHGLASCTFNTLSTINLKEMPTVAQAKLVTVKSSRAQSKRKAPT
>Q9NYP3_1
MALSVPGYSPGFRKPPEVVRLRRKRARSRGAAASPPRELTEPAARRAALVAGLPLRPFPAAGGRGGGSGGGPAAARRNPFARLDNRPRVAAEPPDGPAREQPEAPVPFLDSNQENDLLWEEKFPERTTVTELPQTSHVSFSEPDIPSSK
>Q9NYP3_3
ESGHKKETASGTSLGYGEEQAISDEDEEESFSWLEEMGVQDKIKKPDILSIKLRKEKHEVQMD
>Q9NYP7_1
KGASRRKDHLKDHQNGSMAAVNGHTNSFSPLENNVKPRKLRKD
>Q9NYP9_1
MAGVRSLRCSRGCAGGCECGDKGKCSDSSLLGKRLSEDS
>Q9NYP9_3
LLQKWASMWSSMSEDASVADMERAQLEEEAAAA
>Q9NYQ6_4
HLEDSATTRATLLTRSLNCNTTFGDGPDMLR
>Q9NYQ6_5
DLGESTASLDSIVRDEGIQKLGVSSGLVRGSHGEPDASLMPRSCKDPPGHDSDSDSELSLDEQSSSYASSHSSDSEDDGVGAEEKWDPARGAVHSTPKGDAVANHVPAGWPDQSLAESDSEDPSGKPRLKVETKVSVELHREEQGSHRGEYPPDQESGGAARLASSQPPEQRKGILKNKVTYPPPLTLTEQTLKGRLREKLADCEQSPTSSRTSSLGSGGPDCAITVKSPGREPGRDHLNGVAMN
>Q9NYQ7_15
GPKPVSSQRNAGTGSRKRVGTARCCGELWATGSKGQGERATTSGAERTAPR
>Q9NYQ7_17
GRKAAPEEARPAPGLGPGAYNNTALFEESGL
>Q9NYQ7_18
GASTVSSVSSARSGRTQDQDSQRGRSYLRDNVLVRHGSAADHTDHSLQAHAGPTDLDVAMFHRDAGADSDSDSDLSLEEERSLSIPSSESEDNGRTRGRFQRPLCRAAQSERLLTHPKDVDGNDLLSYWPALGECEAAPCALQTWGSERRLGLDTSKDAANNNQPDPALTSGDETSLGRAQRQRKGILKNRLQYPLVPQTRGAPELSWCRAATLGHRAVPAASYGRIYAGGGTGSLSQPASRYSSREQLDLLLRRQLSRERLEEAPAPVLRPLSRPGSQECMDAAPGRLEPKDRGSTLPRRQPPRDYPGAMAGRFGSRDALDLGAPREWLSTLPPPRRTRDLDPQPPPLPLSPQRQLSRDPLLPSRPLDSLSRSSNSREQLDQVPSRHPSREALGPLPQLLRAREDSVSGPSHGPSTEQLDILSSILASFNSSALSSVQSSSTPLGPHTTATPSATASVLGPSTPRSATSHSISELSPDSEVPRSEGHS
>Q9NYT6_2
KQDVSPIERNEQLWIMTTATRRQGNLGEKNQSKLITVQDRESEEELSCWQIWQQIANDLTRCQDSMINNSQCHKQGDFPYQVGTELSIQISEDENYIVNKADGPNNTGNPEFPILRTQDSWRKTFLTESQRLNRDQQISIKNK
>Q9NYU2_1
MGCKGDASGACAAGALPVTGVCYKMGVLVVLTVLWLFSSVK
>Q9NYV4_1
MPNSERHGGKKDGSGGASGTLQPSSGGGSSNSRERHRLVSKHKRHKSKHSKDMGLVTPEAASLGTVIKPLVEYDDISSDSDTFSDDMAFKLDRRENDERRGSDRSDRLHKHRHHQHRRSRDLLKAKQTEKEKSQEVSSKSGSMKDRISGSSKRSNEETDDYGKAQVAKSSSKESRSSKLHKEKTRKERELKSGHKDRSKSHRKRETPKSYKTVDSPKRRSRSPHRKWSDSSKQDDSPSGASYGQDYDLSPSRSHTSSNYDSYKKSPGSTSRRQSVSPPYKEPSAYQSSTRSPSPYSRRQRSVSPYSRRRSSSYERSGSYSGRSPSPYGRRRSSSPFLSKRSLSRSPLPSRKSMKSRSRSPAYSRHSSSHSKKKRSSSRSRHSSISPVRLPLNSSLGAELSRKKKERAAAAAAAKMDGKESKGSPVFLPRKENSSVEAKDSGLESKKLPRSVKLEKSAPDTELVNVTHLNTEVKNSSDTGKVKLDENSEKHLVKDLKAQGTRDSKPIALKEEIVTPKETETSEKETPPPLPTIASPPPPLPTTTPPPQTPPLPPLPPIPALPQQPPLPPSQPAFSQVPASSTSTLPPSTHSKTSAVSSQANSQPPVQVSVKTQVSVTAAIPHLKTSTLPPLPLPPLLPGDDDMDSPKETLPSKPVKKEKEQRTRHLLTDLPLPPELPGGDLSPPDSPEPKAITPPQQPYKKRPKICCPRYGERRQTES
>Q9NYV4_6
KDVELSKMAPPDLPHWQDCHELWSKKRRRQRQSGVVVEEPPPSKTSRKETTSGTSTEPVKNSSPAPPQPAPGKVESGAGDAIGLADITQQLNQSELAVLLNLLQSQTDLSIPQMAQLLNIHSNPEMQQQLEALNQSISALTEATSQQQDSETMAPEESLKEAPSAPVILPSAEQTTLEASSTPADMQNILAVLLSQLMKTQEPAGSLEENNSDKNSGPQGPRRTPTMPQEEAAACPPHILPPEKRPPEPPGPPPPPPPPPLVEGDLSSAPQELNPAVTAALLQLLSQPEAEPPGHLPHEHQALRPMEYSTRPRPNRTYGNTDGP
>Q9NYV6_1
MAAPLLHTRLPGDAAASSSAVKKLGASRTGISNMRALENDFFNSP
>Q9NYV6_4
EDAEETATQTCGGTDSTEGLFNMDEDEETEHETKAGPE
>Q9NYV6_5
EFKKPMKKDIVEDEDDDFLKGEVPQNDTVIGITPSSFDTHFRSPSSSVGSPPVLYMQPSPL
>Q9NYW8_2
QGEEPWIMGGEFPCQHSPEAWRVDDLIERIQENEDKHSRQAACINSKTLTEEKENTFSQIYMETSLVPSSIIAHNCVSCGKNLESISQLISSDGSYARTKPDECNECGKTYHGEK
>Q9NYX4_11
DGYRAAKEERKGPTQAGAAAAATEPPGKPSAKAEKEAARKAAGSAAPPPAQ
>Q9NYY3_1
MELLRTITYQPAASTKMCEQALGKGCGADSKKKRPPQPPEESQPPQSQAQVPPAAPHHHHHHSHSG
>Q9NYY3_2
LSSPAKNFFKKAAAALFGGKKDKARYIDTHNRVSKEDEDIYKLRHDLKKTSITQQPSKHRTDEELQPPTTTVARSGTPAVENKQQIGDAIRMIVRGTLGSCSSSSEC
>Q9NYY8_4
RLFFDSKQSLVPVDKSDDELKKVNLNHEVSNEDVLTKETKPNRI
>Q9NYZ2_1
MELRSGSVGSQAVARRMDGDSRDGGGGKDATG
>Q9NYZ3_5
SSRNQAAQAAKPEDPRSQGVERFIQESKLKINLFEKEKEMKKSPTSLKRETY
>Q9NYZ3_6
SDSPLLGPPVGEPRLLASSPALPSSGAQARLTRAPGPPHSAHALPRESCTAHAASQAATQRKPGTKLLLPRAASVRGRSIPGAAEKPKKEIPASPSRTKIPAEKESHRDVLPDKPAPGAVNVPAAGSHLGQGKRAIPVPNKLGLKKTLLKAPGSTSNLARKSSSGPVWSGASSACTSPAVGKAKSSEFASIPANSSRPLSNISKSGRMGPAMLRPALPAGPVGASSWQAKRVDVSELAAEQLTAPPSASPTQPQTPEGGGQWLNSSCAWSESSQLNKTRSIRRRDSCLNSKTKVMPTPTNQFKIPKFSIGDSPDSSTPKLSRAQRPQSCTSVGRVTVHSTPVRRSSGPAPQSLLSAWRVSALPTPASRRCSGLPPMTPKTMPRAVGSPLCVPARRRSSEPRKNSAMRTEPTRESNRKTDSRLVDVSPDRGSPPSRVPQALNFSPEESDSTFSKSTATEVAREEAKPGGDAAPSEALLVDIKLEPLAVTPDAASQPLIDLPL
>Q9NYZ4_2
KKSARPAAGVGDTGMEDAKAIRGSASQGPLTESWKDGNPLKKPPPAVAPSSGEE
>Q9NYZ4_3
KPQDPQGQEATDSEYSEIKIHKRETAETQACLRNHNPSSKEVRG
>Q9NZ08_1
MVFLPLKWSLATMSFLLSSLLALLTVSTPSWCQSTEASPKRSD
>Q9NZ09_1
MASKKLGADFHGTFSYLDDVPFKTGDKFKTPAKVGLPIGFSLPDCLQVVREVQYDFSLEKKTIE
>Q9NZ09_3
KIEEAEREAECKIAEAEAKVNSKSGPEGDSKMSFSKTHSTATMPPPINPILASLQHNSILTPTRVSSSATKQKVLSPPHIKADFNLADFECEEDPFDNLELKTIDEKEELRNILVGTTGPIMAQLLDNNLPRGGSGSVLQDEEVLASLERATLDFKPLHKPNGFITLPQLGNCEKMSLSSKVSLPPIPAVSNIKSLSFPKLDSDDSNQKTAKLASTFHSTSCLRNGTFQNSLKPSTQSSASELNGHHTLGLSALNLDSGTEMPALTSSQMPSLSVLSVCTEESSPPNTGPTVTPPNFSVSQVPNMPSCPQA
>Q9NZ20_3
SRATSPTPSSRSPAPPKPRQKQHLRKGPPHQKGSKRPSKANTTALQDPMVSPRLDVAPTGLQGPQG
>Q9NZ43_3
QAEKLTSSSEKALANQFLAPGRVPTTARERVPATKTVHLQSRARYTSEMRSELLGTDSAEPEMDVRKRTGVAGSQPVSEKQLAAELDLVLQRHQNLQEKLA
>Q9NZ43_5
NQTLSHSLKMADQNLEKLKTESERLEQHTQKSVNWLLWAMLIIVCFIFISMILFIRIMPKLK
>Q9NZ52_2
SDPPIPVDRTLIPSPPPRPKNPVFDDEEKSKLLA
>Q9NZ52_4
NGEVATLTLPDSEGNSQCSNQGTLIDLAELDTTNSLSSVLAPAPTPPSSGIPILPPPPQASGPPRSRSSSQAEATLGPSSTSNALSWLDEELLCLGLADPAPNVPPKESAGNSQWHLLQREQSDLDFFSPRPGTAACGASDAPLLQPSAPSSSSSQAPLPPPFPAPVVPASVPAPSAGSSLFSTGVAPALAPKVEPAVPGHHGLALGNSALHHLDALDQLLEEAKVTSGLVKPTTSPLIPTTTPARPLLPFSTGPGSPLFQPLSFQSQGSPPKG
>Q9NZ53_1
MGRLLRAARLPPLLSPLLLLLVGGAFLGACVAGSDEPGPEGLTSTSLLDLLLPTGLEPLDSEEPSETMGLGAGLGAPGSGFPSEENEESRILQPPQYFWEEEEELNDSSLDLGPTADYVFPDLTEKAGSIEDTSQAQELPNLPSPLPKMNLVEPPWHMPPREEEEEEEEEEEREKEEVEKQEEEEEEELLPVNGSQEEAKPQVRDFSLTSSSQTPGATKSRHEDSGDQASSGVEVESSMGPSLLLPSVTPTTVTPGDQDSTSQEAEATVLPAAGLGVEFEAPQEASEEATAGAAGLSGQHEEVPALPSFPQTTAPSGAEHPDEDPLGSRTSASSPLAPGDMELTPSSATLGQEDLNQQLLEGQAAEAQSRIPWDS
>Q9NZ53_5
GCHDNPTLDVASDSQSEMQEKHPSLNGGGALNGPGSWGALMGGKRDPEDSDVFEEDTHL
>Q9NZ56_1
MGNQDGKLKRSAGDALHEGGGGAEDALGPRDVEATKKGSGGKKALGKHGKGGGGGGGGGESGKKKSKSDSRASVFSNLRIRKNLSKGKGAGGSREDVLDSQALQTGELDSAHSLLTKTPDLSLSADEAGLSDTECADPFEVTGPGGPGPAEARVGGRPIAEDVETAAGAQDGQRTSSGSDTDIYSFHSATEQEDLLSDIQQAIRLQQQQQQQLQLQLQQQQQQQQLQGAEEPAAPPTAVSPQPGAFLGLDRFLLGPSGGAGEAPGSPDTEQALSALSDLPESLAAEPREPQQPPSPGGLPVSEAPSLPAAQPAAKDSPSSTAFPFPEAGPGEEAAGAPVRGAGDTDEEGEEDAFEDAPRGSPGEEWAPEVGEDAPQRLGEEPEEEAQGPDAPAAASLPGSPAPSQRCFKPYPLITPCYIKTTTRQLSSPNHSPSQSPNQSPRIKRRPEPSLSRGSRTALASVAAPAKKHRADGGLAAGLSRSADWTEELGARTPRVGGSAHLLERGVASDSGGGVSPALAAKASGAPAAADGFQNVFTGRTLLEKLFSQQENGPPEEAEKFCSRIIAMGLLLPFSDCFREPCNQNAQTNAASFDQDQLYTWAAVSQPTHSLDYSEGQFPRRVPSMGPPSKPPDEEHRLEDAETESQSAVSETPQKRSDAVQKEVVDMKSEGQATVIQQLEQTIEDLRTKIAELERQYPALDTEVASGHQGLENGVTASGDVCLEALRLEEKEVRHHRILEAKSIQTSPTEEGGVLTLPPVDGLPGRPPCPPGAESGPQTKFCSEISLIVSPRRISVQLDSHQPTQSISQPPPPPSLLWSAGQGQPGSQPPHSISTEFQTSHEHSVSSAFKNSCNIPSPPPLPCTESSSSMPGLGMVPPPPPPLPGMTVPTLPSTAIPQPPPLQGTEMLPPPPPPLPGAGIPPPPPLPGAGILPLPPLPGAGIPPPPPLPGAAIPPPPPLPGAGIPLPPPLPGAGIPPPPPLPGAGIPPPPPLPGAGIPPPPPLPGAGIPPPPPLPGAGIPPPPPLPGAGIPPPPPLPGAGIPPPPPLPGAGIPPPPPLPGAGIPPPPPLPGAGIPPPPPLPGAGIPPPPPLPGAGIPPPPPLPGVGIPPPPPLPGAGIPPPPPLPGAGIPPPPPLPGAGIPPPPPLPRVGIPPPPPLPGAGIPPPPPLPGAGIPPPPPLPGVGIPPPPPLPGVGIPPPPPLPGAGIPPPPPLPGMGIPPAPAPPLPPPGTGIPPPPLLPVSGPPLLPQVGSSTLPTPQVCGFLPPPLPSGLFGLGMNQDKGSRKQPIEP
>Q9NZ63_1
MPVVRKIFRRRRGDSESEEDEQDSEEVRLKLEETREVQNLRKRPNGVSAVALLVGEKVQEETTLVDDPFQMKTGGMVDMKKLKERGKDKISEEEDLHLGTSFSAETNRRDEDADMMKYIETELKKRKGIVEHEEQKVKPKNAEDCLYELPENIRVSSAKKTEEMLSNQMLSGIPEVDLGIDAKIKNIISTEDAKARLLAEQQNKKKDSETSFVPTNMAVNYVQHNRFYHEELNAPIRRNKEEPKARPLRVGDTEKPEPERSPPNRKRPANEKATDDYHYEKFKKMNRRY
>Q9NZ71_1
ISARKIAERAQGELFPDRALSSWGNAAAAAGDP
>Q9NZ71_4
PAPAPRATAPSVRGEDAVSEAKSPGPFFSTRKAKSLDLHVPSLKQRSSGSPAAGDPESSLCVEYEQEPVPARQRPRGLLAALEHSEQRAGSPGEEQAHSCSTLSLLSEKRPAEEPRGGRKKIRLVSHPEEPVAGAQTDR
>Q9NZ71_5
RPEHSIPRRQRAQPVLDPTGRTAPDPKLTVSTAAAQQLDPQEHLNQGRPHLSPRPPPTGDPGSQPQWGSGVPRAGKQG
>Q9NZ71_6
PGMEPPGPQEERLAVPPVLTHRAPQPGPSRSEKTGKTQSKISSFLRQRPAGTVGAGGEDAGPSQSSGPPHGPAASEWGL
>Q9NZ81_1
MWNPNAGQPGPNPYPPNIGCPGGSNPAHPPPINPPFPPGPCPPPPGAPHGNPAFPPGGPPHPVPQPGYPGCQPLGPYPPPYPPPAPGIPPVNPLAPGMVGPAVIVDKKMQKKMKKAHKKMHKHQKHHKYHKHGKHSSSSSSSSSSDSD
>Q9NZ94_7
HYTSTTTKVPPPDTTHSSHITRRPNGKTWSTKRPAISPAYSNENAQGSWNGDQDAGPLLVENPR
>Q9NZ94_8
DKRRQEPLRQPSPQRGAGAPELGAAPEEELAALQLGPTHHECEAGPPHDTLRLTALPDYTLTLRRSPDDIPLM
>Q9NZ94_9
LVGLQTLHPYNTFAAGFNSTGLPHSHSTTRV
>Q9NZA1_1
MNDEDYSTIYDTIQNERTYEVPDQPEENESPHYDDVHEYLRPENDLYATQLNTHEYDFVSVYTIKGEETSLASVQSEDRGYLLPDEIYSELQEAHPGEPQEDRGISMEGLYSSTQDQQLCAAELQENGSVMKEDLPSPSSFTIQHSKAFSTTKYSCYSDAEGLEEKEGAH
>Q9NZB2_2
PFGMPGMVPPHVPPQMLNIPQTSLQAKPVAPQVPSPGGAPGQGPYPYSLSEPAPLTLDTSGKNLTEQNSYSNIPHEGKHTPLYERSSPINPAQSGSPNHVDSAYFPGSSTSSSSDNDEGSGGATNHISGNKIGWEKTGSHSEPQARGDPGDQTKAEGSSTASSGSQLAEGKGSQMGTVQPIPCLLSMPTRNHMDITTPP
>Q9NZB2_4
FGGPYGETVATGPYRAFRVAAASGHCGAFSGSDSSRTSKSQGGVQPIPSQGGKLEIAGTVVGHWAGSRRGRGGRGPFPLQVVSVGGPARGRPRGVISTPVIRTFGRGGRYYGRGYKNQAAIQGRPPYAASAEEVAKELKSKSGESKSSAMSSDGSLAENGVMAEEKPAPQMNGSTGDARAPSHSESALNNDSKTCNTNPHLNALSTDSACRREAALEAAVLNKEE
>Q9NZB8_1
MAARPLSRMLRRLLRSSARSCSSGAPVTQPCPGESARAASEEVSRRR
>Q9NZC2_5
ILAASALWAAAWHGQKPGTHPPSELDCGHDPGYQLQTLPGLRDT
>Q9NZC4_3
QSTHNVIVKTEQTEPSIMNTWKDENYLYDTNYGSTVDLLDSKTFCRAQISMTTTSHLPVAESPDMKKEQDPPAKCHTKKHNP
>Q9NZC9_1
MSLPLTEEQRKKIEENRQKALARRAEKLLAEQHQRTSSGTSIAGNPFQAKQGPSQNFPRESCKPVSHGVIFKQQNLSSSSNADQRPHDSHSFQAKGIWKKPEEMPTACPGHSPRSQMALTGISPPLAQSPPEVPKQQLLSYELGQGHAQASPEIRFTPFANPTHKPLAKPKSSQETPAHSSGQPPRDAKLEAKTAKASPSGQNISYIHSSSESVTPRTEGRLQQKSGSSVQKGVN
>Q9NZC9_3
SETNFSEMTESTDYLYKDPKQQKIYDLFQKSFEKEGSDMELLEAAESFDPGSASGTSGSSSQNMGDTLDESSLTASPQKKRRFEFFDNWDSFTSPL
>Q9NZD1_2
QECPLQGNACPVTAYQHSFQVENQELSRARDSDGAEEDVALTSYGT
>Q9NZE8_1
MAASAFAGAVRAASGILRPLNILASSTYRNCVKNASLISALSTGRFSHIQTPVVSSTPRLTTSERNLTCGHTSVILNRMAPVLPS
>Q9NZH0_2
QENTPNYFDTSQPRMRETAFEEDVQLPRAYMENKAFSMDEHNAALRTAGFPNGSLGKRPSGSLGKRPSAPFRSNVYQPTEMAVV
>Q9NZH4_2
ENEEPGILVATKDGLKLGSGPSIKALDGRSQVSISCFGKTFDAPTSLPKATRKALGTVNRATEKSVKTNGPLKQKQPSFSAKKMTEKTVKAKNSVPASDDGYPE
>Q9NZH5_2
EIGEPGTRVAAKDVLKLESRPSIKALDGISQVLTRRFGKTYDAPSALPKATRKALGTVNRATEKSVKTNGPRKQKQPSFSAKKMTEKTVKTKSSVPASDDAYPE
>Q9NZH6_1
MSFVGENSGVKMGSEDWEKDEPQCCLEDPAGSPLEPGPSLPTMNFVHTSPK
>Q9NZI5_2
ERRSSTAKPEVEHPEPDHSKRNSIPIVTEQPLISAGENRV
>Q9NZI5_3
QLGIDKRGHLTAPDTTVTVSIATMPTHSIKTETQP
>Q9NZI7_8
ADRKQKTDREKMEKRTAHEKEKYQPSYDTTILTEMRLEPIIEDAVEHEQKKSSKRTLPADYGDSLAKRGSCSPWPDAPTAYVNNSPSPAPTFTSPQQSTCSVPDSNSSSPNHQGDGASQTSGEQ
>Q9NZI8_1
AQGPENGRRGGFGSRGQPRQGSPVAAGAPAKQQ
>Q9NZJ0_3
KKESRPGLVTVTSSQSTPAKAPRAKCNPSNSSPSSAACAPSCAGDLPLPSNTPTFSIKTSPAKARSPINRRGSVSSVSPKPPSSFKMSIRNWVTRTPSSSPPITPPASETKIMSPRKALIPVSQKSSQAEACSESRNRVKRRLDSSCLESVKQKCVKSCNCVTELDGQVENLHLDLCCLAGNQEDLSKDSLGPTKSSKIEGAGTSISEPPSPISPYASESCGTLPLPLRPCGEGSEMVGKENSSPENKNWLLAMAAKRKAENPSPRSPSSQTPNSRRQSGKKLPSPVTITPSSMRKICTYFHRKSQEDFCGPEHSTEL
>Q9NZJ4_3
EESSQSRDSAPSTPTSPTEFLTPGLRSIPPLFSGRESHKTSSKHQSPKK
>Q9NZJ5_1
MERAISPGLLVRALLLLLLLLGLAARTVAAGRARGLPAPTAEAAFGLGAAAAPTSATRVPAAGAVAAAEVTVEDAEALPAAAGEQEPRGPEPDDETELRP
>Q9NZJ5_4
NKNIRKKDPVLLLHWWKEIVATILFCIIATTFIVRRLFHPHPHRQRKESETQCQTENKYDSVSGEANDSSWNDIKN
>Q9NZJ5_9
DFPGKTVLRQRSRSLSSSGTKHSRQSNNSHSPLPSN
>Q9NZJ6_3
VQEHPASAEFVLKGETEELQANACTNPAVHEKLKK
>Q9NZJ7_1
MGASDPEVAPWARGGAAGMAGAGAGAGARGGAAAGVEARARDPPPAHRAHPRHPRPAAQPSARRMDGGSGGLGSGDN
>Q9NZJ9_2
GCSPANGNSTVPSLPDNNALFVTAAQTSGLPSSVR
>Q9NZL3_2
RDTFHFLREEKIWMMKTAIQREGNSGDKIQTEMETVSEAGTHQEWSFQQIWEKIASDLTRSQDLMINSSQFSKEGDFPCQTEAGLSVIHTRQKSSQGNGYKPSFSDVSHFDFHQQLHSGEK
>Q9NZL4_1
MSDEGSRGSRLPLALPPASQGCSSGGGGGGSSAGGSGNSRP
>Q9NZL6_4
AAADASTTSPKPRKSMVKRLSLLFLGSDMITSPTPTKEQPKSTASGSSGESMDSVSVSSCESNHSEAEEGSITPMDTPDEPQKKLSESSSSCSSIHSMDTNSSGMSSLINPLSSPPSCNNNPKIHKRSVSVTSITSTVLPPVYNQQ
>Q9NZL6_5
SMEEQVKLRSRTSLTLPRTAKRGCWSNRHSKITL
>Q9NZM1_1
PNDLSGPSVPGMGGDGEEDEGDEDRLDNAVRGPGPKGPVGTVSEAQLARRLTKVKNSRR
>Q9NZM3_4
PLPIPYSSSTLPHGSSYSLMMGGFGGASIQKAQSLIDLGSSSSTSSTASLSGNSPKTGTS
>Q9NZM3_5
FRGGKQIDSINGTLPSYQKMQEEEPQKKLPVTFEDKRKANYERGNMELEKRRQALMEQQQREAERKA
>Q9NZM3_7
QKKKLEDEAARKAKQGKENLWKENLRKEEEEKQKRLQEEKTQEKIQEEERKAEEKQRKDKDTLKAEEKKRET
>Q9NZM3_8
SSENEKAVSPKKALLPPTVSLSATSTSSEPLSSNQPASVTDYQNVSFSNLTVNTSWQKKSAFTRTVSPG
>Q9NZM4_2
SEKLDSDDLLDNPGEAQSAFYEGPGLHVQEASGNHLNPEPNQPAPSVDLDFLEDDILGSPATGGGGGGSGGADQPCDILQQSLQEANITEQTLEAEAELDLGPFQLPTLQPADGGAGPTGAGGAAAVAAGPQALFPGSTDLLGLQGPPTVLTHQALVPPQDVVNKALSVQPFLQPVGLGNVTLQPIPGLQGLPNGSPGGATAATLGLAPIQVVGQPVMALNTPTSQLLAKQVPVSGYLASAAGPSEPVTLASAGVSPQGAGLVIQKNLSAAVATTLNGNSVFGGAGAASAPTGTPSGQPLAVAPGLGSSPLVPAPNVILHRTPTPIQPKPAGVLPPKLYQLTPKPFAPAGATLTIQGEPGALPQQPKAPQNLTFMAAGKAGQNVVLSGFPAPALQANVFKQPPATTTGAAPPQPPGALSKPMSVHLLNQGSSIVIPAQHMLPGQNQFLLPGAPAVQLPQQLSALPANVGGQILAAAAPHTGGQLIANPILTNQNLAGPLSLGPVLAPHSGAHSAHILSAAPIQVGQPALFQMPVSLAAGSLPTQSQPAPAGPAATTVLQGVTLPPSAVAMLNTPDGLVQPATPAAATGEAAPVLTVQPAPQAPPAVSTPLPLGLQQPQAQQPPQAPTPQAAAPPQATTPQPSPGLASSPEKIVLGQPPSATPTAILTQDSLQMFLPQERSQQPLSAEGPHLSVPASVIVSAPPPAQDPAPATPVAKGAGLGPQAPDSQASPAPAPQIPAAAPLKGPGPSSSPSLPHQAPLGDSPHLPSPHPTRPPSRPPSRPQSVSRPPSEPPLHPCPPPQAPPTLPGIFVIQNQLGVPPPASNPAPTAPGPPQPPLRPQSQPPEGPLPPAPHLPPSSTSSAVASSSETSSRLPAPTPSDFQLQFPPSQGPHKSPTPPPTLHLVPEPAAPPPPPPRTFQMVTTPFPALPQPKALLERFHQVPSGIILQNKAGGAPAAPQTSTSLGPLTSPAASVLVSGQAPSGTPTAPSHAPAPAPMAATGLPPLLPAENKAFASNLPTLNVAKAASSGPGKPSGLQYESKLSGLKKPPTLQPSKEACFLEHLHKHQGSVLHPDYKTAFPSFEDALHRLLPYHVYQGALPSPSDYHKVDEEFETVSTQLLKRTQAMLNKYRLLLLEESRRVSPSAEMVMIDRMFIQEEKTTLALDKQLAKEKPDEYVSSSRSLGLPIAASSEGHRLPGHGPLSSSAPGASTQPPPHLPTKLVIRHGGAGGSPSVTWARASSSLSSSSSSSSAASSLDADEDGPMPSRNRPPIKTYEARSRIGLKLKIKQEAGLSKVVHNTALDPVHQPPPPPATLKVAEPPPRPPPPPPPTGQMNGTVDHPPPAAPERKPLGTAPHCPRLPLRKTYRENVGGPGAPEGTPAGRARGGSPAPLPAKVDEATSGLIRELAAVEDELYQRMLKGPPPEPAASAAQGTGDPDWEAPGLPPAKRRKSESPDVDQASFSSDSPQDDTLTEHLQSAIDSILNLQQAPGRTPAPSYPHAASAGTPASPPPLHRPEAYPPSSHNGGLGARTLTR
>Q9NZM5_1
MAAGGSGVGGKRSSKSDADSGFLGLRPTSVDPALRRRRRGPRNKKRGWRRLAQEPLGLEVDQFLEDVRLQERTSGGLLSEAPNEKLF
>Q9NZM5_2
GSKEKGLTKKRTKVQKKSLLLKKPLRVDLILENTSKVPAPKDVLAHQVPNAKKLRRKEQLWEKLAKQGELPREVRRAQARLLNPSATRAKPGPQDTVERPFYDLWASDNPLDRPLVGQDEFFLEQTKKKGVKRPARLHTKPSQAPAVEVAPAGASYNPSFEDHQTLLSAAHEVELQRQKEAEKLERQLALPATEQAATQESTFQELCEGLLEESDGEGEPGQGEGPEAGDAEVCPTPARLATTEKKTEQQRRREKAVHRLRVQQAALRAARLRHQELFRLRGIKAQVALRLAELARRQRRRQARREAEADKPRRLGRLKYQAPDID
>Q9NZN1_3
TVSAISMAAATSTALATAHPDLRSTFHNTYHSQ
>Q9NZN5_1
MSGTQSTITDRFPLKKPIRHGSILNRESPTDKKQKVERIASHDFDPTDSSSKKTKSSSEESRSE
>Q9NZN5_2
PGSPQIPLADSEVEPSVIGHMSPIMTSPHSPGASGNMERITSPVLMGEENNVVHNQKVEILRKMLQKEQERLQLLQEDYNRTPAQRLLKEIQEAKKHIPQLQEQLSKATGSAQDGAVVTPSRPLGDTLTVSEAETDPGDVLGRTDCSSGDASRPSSDNADSPKSGPKERIYLEENPEKSETIQDTDTQSLVGSPSTR
>Q9NZN5_6
NLEHKRGRIGFLPKIKQSMKKDKEGEEKGKRRGFPSILGPPRRPSRHDNSAIGRAMELQKARHPKHLSTPSSVSPEPQDSAKLRQSGLANEGTDAGYLPANSMSSVASGASFSQEGGKENDTGSKQVGETSAPGDTLDGTPRTLNTVFDFPPPPLDQVQEEECEVERVTEHGTPKPFRKFDSVAFGESQSEDEQFENDLET
>Q9NZN5_7
EQSTKPIPLPQSTPGEGDNDEEDPSKLKEEQHGISVTGLQSPDRDLGLESTLISSKPQSHSLSTSGKSEVRDLFVAERQFAKEQHTDGTLKEVGEDYQIAIPDSHL
>Q9NZN5_9
LGLTEKSVQEDWQHFPRYRTASQGPQTDSVIQNSENIKAYHSGEGHMPFRTGTGDIATCYSPRTSTESFAPRDSVGLAPQDSQASNILVMDHMIMTPEMPTMEPEGGLDDSGEHFFDAREAHSDENPSEGDGAVNKEEK
>Q9NZN5_10
DPVQESSTDEEVASSLTLQPMTGIPAVESTHQQQHSPQNTHSDGAISPFTPEFLVQQRWGAMEYSCFE
>Q9NZN8_1
MVRTDGHTLSEKRNYQVTNSMFGASRKKFVEGVDSDYHDENMYYSQSSMFPHRSEKDMLASPSTSGQLSQFGASLYGQQSALGLPMRGMSNNTPQLNRSLSQGTQLPSHVTPTTGVPTMSLHTPPSPSRGILPMNPRNMMNHSQVGQGIGIPSRTNSMSSSGLGSPNRSSPSIICMPKQQPSRQPFTVNSMSGFGMNRNQAFGMNNSLSSNIFNGTDGSENVTGLDLSDFPALADRNRREGSGNPTPLINPLAGRAPYVGMVTKPANEQSQDFSIHNEDFPALPGSSYKDPTSSNDDSKSNLNTSGKTTSSTDGPKFPGDKSSTTQNNNQQKKGIQVLPDGRVTN
>Q9NZN9_2
SQGATQPPAEPPTEPPAQSSTEPPAEPPTAPSAELSAGPPAEPATEPPPSPGHSLQH
>Q9NZP6_1
MGNLLSKFRPGCRRRPLPGPGRGAPAPLSRDASPPGRAHSVPTPRPFRGLFRRNARRRPSAASIFVAPKRPCPLPRAAAAPLGVLPAVGWGLAIRKTPMLPARNPPRFGHPSSVRIPPPSRMFTLLLPSPREPAVKARKPIPATLLEETEVWAQEGPRRVKKDEDPVQIEGEDDEKRTPLSSGEASSTSRSQGTQGDVASFRCSPGPLEGNVYHKFSENSMSEKAQASPASSCLEGPAMPSTHSQAGCARHLGKPDPDATAPPEPAVGCSLLQQKLAAEVLNEEPPPSSLGLPIPLMSGKRMPDEKPFCIPPRSAAPPRAARNRPCKRKMSIPLLLPLPPSLPLLWDRGELPPPAKLPCLSVEGDLHTLEKSPEYKRNSRILEDKTETMTNSSITQPAPSFSQPVQTTDSLPLTTYTSQVSAPLPIPDLADLATGPLILPIPPLSTTPKMDEKIAFTIPNSPLALPADLVPILGDQSNEKGGSYNSVVGAAPLTSDPPTPPSSTPSFKPPVTRESPISMCVDSPPPLSFLTLLPVPSTGTSVITSKPMNSTSVISTVTTNASAHLTSQTAVDPEVVNMDTTAPSQVVIFTSSLSSRVSSLPNSQIHCSAEQRHPGKTSVYTSPLPFIFHNTTPSFNQLFGKEATPQPKFEAPDGQPQKASLPSACVFLSLPIIPPPDTSTLVNSASTASSSKPPIETNAMHTTPPSKAVILQSASVSKKYLPFYLGLPGSGNTQPSGNTASVQGSTSLPAQSVRAPATASNHPLNPGATPQPKFGAPDGPQQKTSLPSAHDFLSLPIMVPPDTSTLVSSASAASLSKPAIDTSDMNTTPPSKTVILQSTFVSRKEEYIRFYMGLPGSGNTLHSDSIASAQVSTSFPAQADRRPTTTSSHPLNTGSISHSTLGATDGQQKSDSSFILGNPATPAPVIGLTSPSVQPLSGSIIPPGFAELTSPYTALGTPVNAEPVEGHNASAFPNGTAKTSGFRIATGMPGTGDSTLLVGNTIPGPQVIMGPGTPMDGGSIGFSMSAPGPSSTSGELNIGQGQSGTPSTTSVFPFGQAAWDPTGHSMAAAPQGASNIPVFGYTSAAAYIPGLDPPTQNSCSGMGGDGTRSIVGGPCVPAFQQCILQHTWTERKFYTSSTHYYGQETYVRRHVCFQLP
>Q9NZQ3_1
LSRRGPSASSVAVMTSSTSDHHLDAAAARQPNGVCRAGFERQHSLPSSEHLGADGGLYQIPLPSSQIPPQPRRAAPTTPPPPVKRRDREALMASGSGGHNTMPSGGNSVSSGSSVSSTSLDTLYTSSSPSEPGSSCSPTPPPVPRRGTHTTVSQVQPPPSKASAPEPPAEEEVATGTTSASDDLEALGTLSLGTTEEKAAAEAAV
>Q9NZQ8_4
EEAPLRTGLEDLQDLDSLDTEKSPLYGLQSRVEELVEAPRAQGDRG
>Q9NZQ8_6
GGPRSSQHCGEGSQLVAADHRGGLDGWEQPGAGQPPSDT
>Q9NZQ9_1
MSSYQKELEKYRDIDEDEILRTLSPEELEQLDCELQEMDPENMLLPAGLRQRDQTKKSPTGPLDREALLQYLEQQALEVKERDDLVPFTGEKKGKPYIQPKREIPAEEQITLEPELEEALAHATDAEMCDIAAILDMYTLMSNKQYYDALCSGEICNTEGISSVVQPDKYKPVPDEPPNPT
>Q9NZR1_3
VLDDLDPESAMLPAGFRQKDQTQKAATGPFDREHLLM
>Q9NZR1_4
EALEQKDREDFVPFTGEKKGRVFIPKEKPIETRKEEKVTLDPELEEALASASDTELYDLAAVLGVHNLLNNPKFDEETANNKGGKGPVRNVVKGEKVKPVFEEPPNP
>Q9NZS2_3
ISGTVNGILTLTLISLILLVSQGVLLKCQKGSCSNATQYEDTGDLKVNNGTRRNISNKDLCASRSA
>Q9NZT2_1
MDDPDCDSTWEEDEEDAEDAEDEDCEDGEAAGARDADAGDEDEESEEPRAARPSSFQSRMTGSR
>Q9NZT2_2
DKLRRFKPSSLPHPLEGSRKVEEEGSPGDPDHEASTQGRTCGPEHSKGGGRVDEGPQPRSVEPQDAGPLERSQGDEAGGHGEDRPEPLSPKESKKRKLELSRREQPPTEPGPQSASEVEKIALNLEGCALSQGSLRTGTQEVGGQDPGEAVQPCRQPLGARVADKVRKRRKVDEGAGDSAAVASGGAQTLALAGSPAPSGHPKAGHSENGVEEDTEGRTGPKEGTPGSPSETPGPSPAGPAGDEPAESPSETPGPRPAGPAGDEPAESPSETPGPRPAGPAGDEPAESPSETPGPSPAGPTRDEPAESPSETPGPRPAGPAGDEPAESPSETPGPRPAGPAGDEPAESPSETPGPSPAGPTRDEPAKAGEAAELQDAEVESSAKSGKP
>Q9NZU0_2
TIQITTAIPNTVYPAQGQWPAPVTKQPDIKNPKLTKDHQTTGSP
>Q9NZU0_5
TETAPLRMYNPTTTLNREQEKEPYKNPNLPLAAIIGGAVALVTIALLALVC
>Q9NZU0_6
VHRNGSLFSRNCAYSKGRRRKDDYAEAGTKKDN
>Q9NZU1_5
KAETADSYGPTTTLNQEQNAGPMASLPLAGIIGGAVALVFLFLVLGAICWYVHQAGELLTRERAYNRGSRKKDDYMESGTKK
>Q9NZU5_3
SDLEDDRKIGRLLMDSKYSTLTARVKGGDGIRIYKRNRMIMTNPIATGKDP
>Q9NZU7_1
MGGGDGAAFKRPGDGARLQRVLGLGSRREPRSLPAGGPAPRRTAPPPPGHASAGPAAMSSHIAKSESKTSLLKAAAAAASGGSRAPRHGPARDPGLPSRRLPGSCPATPQSSGDPSSRRPLCRPAPREEGARGSQRVLPQAHCRPREALPAAASRPSPSSPLPPARGRDGEERGLSPALGLRGSLRARGRGDSVPAAASE
>Q9NZV7_1
MYQPEDDNNSDVTSDDDMTRNRRESSPPHSVHSFSGDRDWDRRGRSRDMEPRDRWSHTRNPRSRMPPRDLSLPVVAKTSFEMDREDDRDSRAYESRSQDAESY
>Q9NZV7_7
RLEEEESYAMETDSRHTVICQGESHDDPLEPHQGNQEKLLTPITMNDPKTLTPERSYGSDEFERSSNLSKQSKDPLGKDPQEGTAPGICTSPQSASQENKHNR
>Q9NZV8_6
QNQRADKRRAQKKARLARIRAAKSGSANAYMQSKRNGLLSNQLQSSEDEQAFVSKSGSSFETQHHHLLHCLEKTTNHEFVDEQVFEESCMEVATVNRPSSHSPSLSSQQGVTSTCCSRRHKKTFRIPNANVSGSHQGSIQELSTIQIRCVERTPLSNSRSSLNAKMEECVKLNCEQPYVTTAIISIPTPPVTTPEGDDRPESPEYSGGN
>Q9NZW4_2
VPQSKPLERHVEKSMNLHLLARSNVSVQDELNASGTIKESGVLVHEGDRGRQENTQDGHKGEGNGSKWAEVGGKSFSTYSTLANEEGNIEGWNGDTGKAETYGHDGIHGKEENITANGIQGQVSIIDNAGATNRSNTNGNTDKNTQNGDVGDAGHNEDVAVVQEDGPQVAGSNNSTDNEDEIIENSCRNEGNTSEITPQINSKRNGTKEAEVTPGTGEDAGLDNSDGSPSGNGADEDEDEGSGDDEDEEAGNGKDSSNNSKGQEGQDHGKEDDHDSSIGQNSDSKEYYDPEGKEDPHNEVDGDKTSKSEENSAGIPEDNGSQRIEDTQKLNHRESKRVENRITKESETHAVGKSQDKGIEIKGPSSGNRNITKEVGKGNEGKEDKGQHGMILGKGNVKTQGEVVNIEGPGQKSEPGNKVGHSNTGSDSNSDGYDSYDFDDKSMQGDDPNSSDESNGNDDANSESDNNSSSRGDASYNSDESKDNGNGSDSKGAEDDDSDSTSDTNNSDSNGNGNNGNDDNDKSDSGKGKSDSSDSDSSDSSNSSDSSDSSDSDSSDSNSSSDSDSSDSDSSDSSDSDSSDSSNSSDSSDSSDSSDSSDSSDSSDSKSDSSKSESDSSDSDSKSDSSDSNSSDSSDNSDSSDSSNSSNSSDSSDSSDSSDSSSSSDSSNSSDSSDSSDSSNSSESSDSSDSSDSDSSDSSDSSNSNSSDSDSSNSSDSSDSSNSSDSSDSSDSSNSSDSSDSSDSSNSSDSSDSSDSSDSSDSSNSSDSNDSSNSSDSSDSSNSSDSSNSSDSSDSSDSSDSDSSNSSDSSNSSDSSDSSNSSDSSDSSDSSDGSDSDSSNRSDSSNSSDSSDSSDSSNSSDSSDSSDSNESSNSSDSSDSSNSSDSDSSDSSNSSDSSDSSNSSDSSESSNSSDNSNSSDSSNSSDSSDSSDSSNSSDSSNSSDSSNSSDSSDSNSSDSSDSSNSSDSSDSSDSSDSSDSSDSSNSSDSSDSSDSSDSSNSSDSSNSSDSSNSSDSSDSSDSSDSSDSSDSSDSSDSSNSSDSSDSSDSSDSSDSSDSSDSSDSSESSDSSDSSNSSDSSDSSDSSDSSDSSDSSDSSDSSDSSNSSDSSDSSDSSDSSDSSNSSDSSDSSESSDSSDSSDSSDSSDSSDSSDSSDSSDSSNSSDSSDSSDSSDSSDSSDSSDSSDSSDSSDSSDSSDSSDSSDSSDSSDSSDSNESSDSSDSSDSSDSSNSSDSSDSSDSSDSTSDSNDESDSQSKSGNGNNNGSDSDSDSEGSDSNHSTSDD
>Q9NZZ3_4
LGDELLADEDSSYLDEAASAPAIPEGVPTDTKNKDGVLVDEFGLPQIPAS
>Q9P013_1
MTTAARPTFEPARGGRGKGEGDLSQLSKQYSSRDLPSHTKIKYRQTTQDAPEEVRNRDFRRELEERERAAAREKNRDRPTREHTTSSSVSKKPRLDQIPAANLDADDPLTDEEDEDFEEESDDDDTAALLAELEKIKKERAEEQARKEQEQKAEEERIRMENILSGNPLLNLTGPSQPQANFK
>Q9P015_6
NLKPNPGSKKPERRPRGRRRGRKCGRGHKGERQRGTR
>Q9P016_1
MSRPRKRLAGTSGSDKGLSGKRTKTENSGEALAKVEDSNPQKTSATKNCLK
>Q9P021_1
MVCEKCEKKLGTVITPDTWKDGARNTTESGGRKLNENKALTSKKARFDPYGKNK
>Q9P0G3_1
MSLRVLGSGTWPSAPKMFLLLTALQVLAIAMTQSQE
>Q9P0J6_1
MANLFIRKMVNPLLYLSRHTVKPRALSTFLFGSIRGAAPVAVEPGAAVRSLLSPGLLPHLLPALGFK
>Q9P0J7_11
RAPRDLDESSGVRHVRRMFHPGRGLGGPRARRSNMHFTSSSTGGLSSSQSSYSPSNREAMDPIAELLSQLSGVRRSAGGQLNSSGPSASQLQQLQMQLQLERQHAQAARQQLETARNATRRTNTSSVTTTITQSTATTNIANTESSQQTLQNSQFLLTRLNDPKMSETERQSMESERADRSLFVQELLLSTLVREESSSSDEDDRGEMADFGAMGCVDIMPLDVALENLNLKESNKGNEPPPPPL
>Q9P0K1_1
MQAAVAVSVPFLLLCVLGTCPPARCGQAGDASLMELEKRKE
>Q9P0K1_2
SEFQQVNITPSKFILKPRPKRSKRQLRRYPRN
>Q9P0K1_4
QRQLPQGDYVKKPGDGDSFYSDIPPGVSTNSASSSKKRSNGLSHSWSERIPDTKHISDICENGRPRSNSWQGNLGGNKKKIRGKRFRPRSNSTETLSPAKSPSSSTGSIASSRKYPYPMPPLPDEDKKVNRQSARLWETSI
>Q9P0K7_5
SQDADLKTPTKPKQHDQVSKISSERSGTPKKRKAPPPPISPTQLSDVSSPRSITSTPLSGKESVFFAEPPFKAEISSIRENKDRLSDSTTGADSLLDISSEADQQDLLSLLQAKVASLTLHNKELQDKLQAKSPKEAEADLSFDSYHSTQTDLGPSLGKPGETSPPDSKSSPSVLIHSLGKSTTDNDVRIQQLQEILQDLQKRLESSEAERKQLQVELQSRRAELVCLNNTEISENSSDLSQKLKETQSKYEEAMKEVLSVQKQMKLGLVSPESMDNYSHFHELRVTEEEINVLKQDLQNALEESERNKEKV
>Q9P0K8_1
MASDLESSLTSIDWLPQLTLRATIEKLGSASQAGPPGSSRKCSPGSPTDPNATLSKDEAAVHQD
>Q9P0K8_4
CPDISRKRRHPPDDDLSQDSPEQEASKSPRGGVAGSGEASLPPEGNPQMSLQSPTSIASYSQGTGSVDGGAVAAGASGRESAEGPPPLYNTNHDFKFSYSEINFQDLSWSFRNLYKSMLEKSSSSSQHGFSSLLGDIPPSNNYYMYQQQQPPPPQQQQQQQQPPQPPPQQSQPQQQQAPAQGPSAVGGAPPLHTPSTDGCTPPGGKQAGAEGYGPPPVMAMHPPPLQHGGYHPHQHHPHSHPAQQPPPPQPQAQGQAPINNTGFAFPSDWCSNIDSLKESFKMVNRLNWSSIEQSQFSELMESLRQAEQKNWTLDQHHIAN
>Q9P0K8_5
SLNHFLTQTGHVPPQGGTHRPPAPARIADSCALTSGKQESAMSQVNSYGHPQAPHLYPGPSPMYPIPTQDSAGYNRPAHHMVPRPSVPPPGANEE
>Q9P0K9_1
MRRPRQGGGGAGGSAAARARAGGLGGGSVPARA
>Q9P0K9_4
PPRQHPGVWASLLLLLLTGPAACAASPADDGAGPGGRGPRGRARGDTG
>Q9P0L0_2
ENDKLNDMEPSKAVPLNASKQDGPMPKPHSVSLNDTETRKLMEECKRLQGEMMKLSEENRHLRDEGLRLRKVAHSDKPGSTSTASFRDNVTSPLPSLLVVIAAIFIGFFLGKFIL
>Q9P0L2_1
MSARTPLPTVNERDTENHTSVDGYTEPHIQPTKSSSRQNIPRCRNSITSATDE
>Q9P0L2_2
EFEGGESLSSGNLCQRSRPSSDLNNSTLQSPAHLKVQRSISANQKQRRFSDHAGPSIPPAVSYTKRPQANSVESEQKEEWDKDVARKLGSTTVGSKSEMTASPLVGPERKKSSTIPSNNVYSGGSMARRNTYVCERTTDRYVALQNGKDSSLTEMSVSSISSAGSSVASAVPSARPRHQKSMSTSGHPIKVTLPTIKDGSEAYRPGTTQRVPAASPSAHSISTATPDRTRFPRGSSSRSTFHGEQLRERRSVAYNGPPASPSHETGAFAHARRGTSTGIISKITSKFVRRDPSEGEASGRTDTSRSTSGEPKERDKEEGKDSKPRSLRFT
>Q9P0L9_1
MNAVGSPEGQELQKLGSGAWDNPAYSGPPSPHGTLRVCTISSTGPLQPQPKKPEDEPQETAYRTQVSSCCLHIC
>Q9P0L9_3
GWLAPSPGVKEQAIWKHPQPAPAVTPDPWGVQGGQESEVPYKREEEALEERRLSRGEIPTLQRS
>Q9P0M2_1
MERPEAGGINSNECENVSRKKKMSEEFEANTMDSLVDMPFATVDIQDDCGITDEPQINLKRSQENEWVKSDQVKKRKKKRKD
>Q9P0M4_1
MTLLPGLLFLTWLHTCLAHHDPSLRGHPHSHGTPHCYSA
>Q9P0M4_2
ELPLGQAPPHLLARGAKWGQALPVALVSSLEAASHRGRHERPSATTQCPVLRPEEVLEADTHQ
>Q9P0M6_2
KRGTKGKSETILSPPPEKRGRKATSGKKGGKKSKAAKPRTSKKSKPKDSDKEGTSNSTSEDGPGD
>Q9P0M9_1
MASVVLALRTRTAVTSLLSPTPATALAVRYASKKSGGSSKNLGGKSSGR
>Q9P0N8_1
MTTGDCCHLPGSLCDCSGSPAFSKVVEATGLGPPQYVAQVTSRDGRLLSTVIRALDTPS
>Q9P0P8_2
SNIRSTKSTKKSLQKVDEEDSDEESHHDEMSEQEEELEDDP
>Q9P0T4_1
MLVLPSPCPQPLAFSSVETMEGPPRRTCRSPEPGPSSSIGSPQASSPPRPNHYLLIDTQGVPYTVLVDEESQREPGASGAPGQKKCYS
>Q9P0T7_4
VDPLIRKPDAYTEQLHNEEENEDARSMAAAAASLGGPRANTVL
>Q9P0U3_1
MDDIADRMRMDAGEVTLVNHNSVFKTHLLPQTGFPEDQLSLSDQQILSSRQGHLDRSFTCSTRSAAYNPSYYSDNPSSDSFLGSGDLRTFGQSANGQWRNSTPSSSSSLQKSRNSRSLYLETRKTSSGLSNSFAGKSNHHCHVSAYEKSFPIKPVPSPSWSGSCRRSLLSPKKTQRRHVSTAEETVQEEEREIYRQLLQMVTGKQFTIAKPTTHFPLHLSRCLSSSKNTLKDSLFKNGNSCASQIIGSDTSSSGSASILTNQEQLSHSVYSLSSYTPDVAFGSKDSGTLHHPHHHHSVPHQPDNLAASNTQSEGSDSVILLKVKDSQTPTPSSTFFQAELWIKELTSVYDSRARERLRQIEEQKALALQLQNQRLQEREHSV
>Q9P0V3_2
GTLIDLSEGFSETSFNDIKVPSPSALLVDNPTPF
>Q9P0V3_7
GTSSFTESSSATTNSTGNIFDELPVTNGLHAEPPVRRDNPFFRSKRS
>Q9P0V8_4
APGKASYKDVLLVVVPVSLLLMLVTLFSAWHWCPCSGKKKKDVHADRVGPETENPLVQDLP
>Q9P0V9_1
MASSEVARHLLFQSHMATKTTCMSSQGSDDEQIKR
>Q9P0V9_2
SKKKATSEIFHSQSFLATGSNLRKDKDRKNSNFL
>Q9P0W2_1
MSHGPKQPGAAAAPAGGKAPGQHGGFVVTVKQERGEGPRAGEKGSHEEEPVKKRGWPKGKKRKKILPNG
>Q9P0W2_2
SEAYKMCTEKIQEKKIKKEDSSSGLMNTLLNGHKGGDCDGFST
>Q9P0W8_1
MDGSRRVRATSVLPRYGPPCLFKGHLSTKSNAFCTDSSSLRLSTLQLVKNHMAVHYNKILSAKAAVDCSVPVSVSTSIKYADQQRREKLKKELAQCEKEFKLTKTAMRANYKNNSKSLFNTLQKPSGEPQIEDDMLKEEMNGFSSFARSLVPSSERLHLSLHKSSKVITNGPEKNSSSSPSSVDYAASGPRKLSSGALYGRRPRSTFPNSHRFQLVISKAPSGDLLDKHSELFSNKQLPFTPRTLKTEAKSFLSQYRYYTPAKRKKDFTDQRIEAETQTELSFKSELGTAETKNMTDSEMNIKQASNCVTYDAKEKIAPLPLEGHDSTWDEIKDDALQHSSPRAMCQYSLKPPSTRKIYSDEEELLYLSFIEDVTDEILKLGLFSNRFLERLFERHIKQNKHLEEEKMRHLLHV
>Q9P0W8_2
KVDLGCTSEENSVKQNDVDMLNVFDFEKAGNSEPNELKNESEVTIQQERQQYQKALDMLLSAPKDENEIFPSPTEFFMPIYKSKHSEGVIIQQVNDETNLETSTLDENHPSISDSLTDRETSVNVIEGDSDPEKVEISNGLCGLNTSPSQSVQFSSVKGDNNHDMELSTLKIMEMSIEDCPLDV
>Q9P0X4_1
MAESASPPSSSAAAPAAEPGVTTEQPGPRSPPSSPPGLEEPLDGADP
>Q9P0X4_2
KQREHRLMLEQRQRYLSSSTVASYAEPGDCYEEIFQYVCHILRKAKRRALGLYQALQSRRQALGPEAPAPAKPGPHAKEPRHYHGKTKGQGDEGRHLGSRHCQTLHGPASPGNDHSGRELCPQHSPLDATPHTLVQPIPATLASDPASCPCCQHEDGRRPSGLGSTDSGQEGSGSGSSAGGEDEADGDGARSSEDGASSELGKEEEEEEQADG
>Q9P0X4_3
AEGDANRSYSDEDQSSSNIEEFDKLQEGLDSSGDPKLCPIPMTPNGHLDPSLPLGGHLGPAGAAGPAPRLSLQPDPMLVALGSRKSSVMSLGRMSYDQRSLSSSRSSYYGPWGRSAAWASRRSSWNSLKHKPPSAEHESLLSAERGGGARVCEVAADEGPPRAAPLHTPHAHHIHHGPHLAHRHRHHRRTLSLDNRDSVDLAELVPAVGAHPRAAWRAAGPAPGHEDCNGRMPSIAKDVFTKMGDRGDRGEDEEEI
>Q9P0X4_5
SNKEAQEDAEMDAELELEMAHGLGPGPRLPTGSPGAPGRGPGGAGGGGDTEGGLCRRCYSPAQENLWLDSVSLIIKDSLEGELTIIDNLSGSIFHHYSSPAGCKKCHHDKQEVQLAETEAFSLNSDRSSSILLGDDLSLEDPTACPPGRKDSKGELDPPEPMRVGDLGECFFPLSSTAVSPDPENFLCEMEEIPFNPVRSWLKHDSSQAPPSPFSPDASSPLLPMPAEFFHPAVSASQKGPEKGTGTGTLPKIALQGSWASLRSPRVNCTLLRQATGSDTSLDASPSSSAGSLQTTLEDSLTLSDSPRRALGPPAPAPGPRAGLSPAARRRLSLRGRGLFSLRGLRAHQRSHSSGGSTSPGCTHHDSMDPSDEEGRGGAGGGGAGSEHSETLSSLSLTSLFCPPPPPPAPGLTPARKFSSTSSLAAPGRPHAAALAHGLARSPSWAADRSKDPPGRAPLPMGLGPLAPPPQPLPGELEPGDAASKRKR
>Q9P104_2
HERLLQSVKNSMLQMKMSERAASLSTMVPLPRSAYWQHITRQHSTGQLYRLQDVSSPLKLHRTETFPAYRSEH
>Q9P107_4
RARSQGSPEDSAPQASPGPSKQQERRRRSREEAQA
>Q9P107_5
EAPPPPPPAFSFQEFLPSLNSSPLDIRKKLSGPLPPRLDENSAEPGPWEDPGTGWRWQGTPGPTPGSDVDSVGGGSESRSLDSPTSSPGAGTRQLVKASSTGTESSDDFEERDPDLGDGLENGLG
>Q9P107_7
ELPQATEPPPQDSSPAPGPLTTSSQPPPPHLDPDSQPPVLASDPGPDPQHHSTLEQHPTATPTEIPTPQSDQREDVAEDTKDGGGEVSSQGPEDSLLGTQSRGHFSRQPVKYPRGGVRPVTHQLSSLALVASKLCEETPITSVPRGSLRGRGPSPAAASPEGSPLRRTPLPKH
>Q9P126_1
MQDEDGYITLNIKTRKPALISVGSASSSWWRVMALILLILCVGMVVGLVALGIWSVMQRNYLQGENENRTGTLQQLA
>Q9P127_1
MASFRKLTLSEKVPPNHPSRKKVNFLDMSLDD
>Q9P127_2
LEGTNAEEEKNKRQNHSKKESPSRQQSKAHRHRHRRGYSRCRSNSEEGNHDKKPSQKPSGFKSGQHPLNGQPLIEQEKCSDNYEAQAEKNQGQSEGNQHQSEGNPDKSEESQGQPEENHHSERSRNHLERSLSQSDRSQGQLKRHHPQYERSHGQYKRSHGQSERSHGHSERSHGHSERSHGHSERSHGHSKRSRSQGDLVDTQSDLIATQRDLIATQKDLIATQRDLIATQRDLIVTQRDLVATERDLINQSGRSHGQSERHQRYSTGKNTITT
>Q9P1A2_3
DLDSGFASGSPAPSSGGNTSPASLTRSAKPVRSEPELPVEGTSAKTSDCPHSSSSSDGPAESPVESCVSAGAEWTRVSPETSACSKLSDMNDLPISSYPGSDSWACPGN
>Q9P1A6_2
RNTESQCTLCGEPEEEEAGDLVQPGISFPGPAEEDLDPQYSWSPTQHFNEERYSPAPRSMKGLSGSRTQPPLCSGHTCGLAPPEDCEHLHHGPDARPPYLLSPADSCPGGRHRCSPRSSVHSECVMMPVVLGDHVSSSTFPR
>Q9P1A6_3
SHYDTRDDCAVAHAGAKINRIPANLLDQFEKQLPLHRDGFHTLQYQRTSAAAEQRSESPGRIRHLVHSVQKLFTKSHSLEGSSKSNANGTKADGRADDHHHAHHAKHSKRSKSKERKPEGKPRPGMSSWWSSDDNLDSDSTYRTPSVLNRHHLGPVAHCYPDALQSPFGDLSLKTSKSNNDVKCSACEGLALTPDAKYLKRSSWSTLTVSQAKEAYRKSSLNLDKPLLHQDAKPALRPCHYLQVPQDEWGGYPTGGKDEEIPCRRMRSGSYIKAMGDEESGESDSSPKTSPKSAILPEPLLKSIGQRPLGEHQTQTYLQAASDVPVGHSLDPAANYNSPKFRSRNQSYMRAVSTLSQASCVSQVSEAEINGQFESVCESVFSEVESQAMDALDLPGCFRTRSHSYLRAIQAGYSQDDECIPMMTPSDITSTIRSTAAVSYTNYKKTPPPVPPRTTSKPLISVTAQSSTESTQDAYQDSRAQRMSPWPQDSRGLYNSTDSLDSNKAMNLALETAAAQRHLPESQSSSVRTSDKAILVSKAEELLKSRCSSIGIQDSEFPEHQPYPRSDVETATDSDTESRGLREYHSVGVQVEDEKRHGRFKRSNSVTAAVQADLELEGFPGHITTEDKGLQFGSSFQRHSEPSTPTQYSAVRTVRTQGLFSYREDYRTQVDTSTLPPPDPWLEPAIDTVETGRMSPCR
>Q9P1A6_4
SPERKEERKVPPPIPKKPPKGKFPITREKSLDLPDRQRQEARRRLMAAKRAASFRQNSASERA
>Q9P1D8_1
MMITRGWEGWGRRGARGAGTGTGLGGPGTPESSVTPPEFPLPPATRITPNFPNTLDPAISRSSS
>Q9P1G2_1
MAQDFSQHPQTGIIRRHRFYSPKPLSTTPRGQSFL
>Q9P1Q0_1
MASSHSSSPVPQGSSSDVFFKIEVDPSKHIRPVPSLPDVCPKEPTGDSHSLYVAPSLVTD
>Q9P1Q0_6
DKNQRTRELEEISQQKNAAKDNSLDTEVAYLIHEGMFISDAFGEGELTPIAVDTTSQRNASPNSEPCSSDSVSEPECTTDSSSSKEHTSSSAIPG
>Q9P1T7_1
MSGAGEALAPGPVGPQRVAEAGGGQLGSTAQGKCDKDNTEKDITQATNSHFTHGEMQDQSIWGNPSDGELIRTQPQRLPQLQTSAQVPSGEEIGKIKNGHTGLSNGNGIHHGAKHGSADNRKLSAPVSQKMHRKIQSSLSVNSDISKKSKVNAVFSQKTGSSPEDCCVHCILACLFCEFLTL
>Q9P1V8_1
MAEVPEDYDSGPDEDGELEPERPELPGLHKLYENAEPDTMAKADSKLPAEIYQEPQPETEEEDFKEGEPDSAKNVQLKPGGTSQEGIAKESKRDVPSETEPGIHQEVKSETSREMGEFFKDLEAPMDETHKESDLEPPEEAKPNVTEDVFLESAMETDPDPVPPTETMSEVSGATVRERNLELLEEETEPGVPEESLRVQHEETGLEPPEQTKQDFPSEKLGESLEETDLQPPKMTKPETPEETQRESTEKKRTEPPEQARLEFLEKEPRKSSEEAGLEPPEETQPEVPEEMQRKATEEKGTELPERTKPDFPDHKPRKSTDENVPEPLEEIKLEFPEEESRKTNEETILEQSEMMKPESPEEIRKSNEKKNPQPPEETGPVLPQEINPQVEEKTQTKPTEKILELPDETKPRETHVEFSKEDRPEPIKSKYSVGNDELEHREPKRGKLSLSDKFRKEYYALGSLRESEESIGTHYEFLQPLQKLLNVSEECSYSDPSESQTELSEFVHEKEVVDLSQELKERVSEDDETQPEKGTELQ
>Q9P1W3_4
EPELNLTPASSPARHTYGTMNNQPEEGEEESGLRGFARELDSAQFQEGLELEGQNQYH
>Q9P1Y5_4
KDLPDGHAASPRGTEASPPQNNSGSSSPVFTFRHPLLSSGGPQSPLRGSTGSLKSSPSMSHMEALGKAWNRQLSRPLSQAVSFSTPFGLDSDVDVVMGDPVLLRSVSSDSLGPPRPAPARTPTQPPPEPGDLPTIEEALQIIHSAEPRLLPDGAADGSFYLHSPEGPSKPSLASPYLPEGTSKPLSDRPTKAPVYMPHPETPSKPSPCLVGEASKPPAPSEGSPKAVASSPAATNSEVKMTSFAERKKQLVKAEAEAGAGSPTSTPAPPEALSSEMSELSARLEEKRRAIEAQKRRIEAIFAKHRQRLGKSAFLQVQPREASGEAEAEAEEADSGPVPGGERPAGEGQGEPTSRPKAVTFSPDLGPVPHEGLGEYNRAVSKLSAALSSLQRDMQRLTDQQQRLLAPPEAPGSAPPPAAWVIPGPTTGPKAASPSPARRVPATRRSPGPGPSQSPRSPKHTRPAELRLAPLTRVLTPPHDVDSLPHLRKFSPSQVPVQTRSSILLAEETPPEEPAARPGLIEIPLGSLADPAAEDEGDGSPAGAEDSLEEEASSEGEPRVGLGFFYKDEDKPEDEMAQKRASLLERQQRRAEEARRRKQWQEVEKEQRREEAARLAQEEAPGPAPLVSAVPMATPAPAARAPAEEEVGPRKGDFTRQEYERRAQLKLMDDLDKVLRPRAAGSGGPGRGGRRATRPRSGCCDDSALARSPARGLLGSRLSKIYSQSTLSLSTVANEAHNNLGVKRPTSRAPSPSGLMSPSRLPGSRERDWENGSNASSPASVP
>Q9P1Y6_1
MDDDSLDELVARSPGPDGHPQVGPADPAGDFEESSVGSSGDSGDDSDSEHGDGTDGEDEGASEEEDLEDRSGSEDSEDDGETLLEVAGTQGKLEAAGSFNSDDD
>Q9P1Y6_5
AAPGVVLAADAGPVSEEEVSLLLADVVPTTSRLRPRAGRTRAIARTRQSERVRATVNRNRISTARRVQHTPGRLGSSLLDEAIEAVATGLSTAVYQRPLTPRTPARRKRKTRRRKKVPGRKKTPSGPSAKSKSSATRSKKRQHRVKKRRGKKVKSEATTRSRIARTLGLRRPVHSSCIPSVLKPVEPSLGLLRADIGAASLSLFGDPYELDPFDSSEELSANPLSPLSAKRRALSRSALQSHQPVARPVSVGLSRRRLPAAVPEPDLEEEPVPDLLGSILSGQSLLMLGSSDVIIHRDGSLSAKRAAPVSFQRNSGSLSRGEEGFKGCLQPRALPSGSPAQGPSGNRPQSTGLSCQGRSRTPARTAGAPVRLDLPAAPGAVQARNLSNGSVPGFRQSHSPWFNGTNKHTLPLASAASKISSRDSKPPCRSVVPGPPLKPAPRRTDISELPRIPKIRRDDGGGRRDAAPAHGQSIEIPSACISRLTGREGTGQPGRGTRAESEASSRVPREPGVHTGSSRPPAPSSHGSLAPLGPSRGKGVGSTFESFRINIPGNMAHSSQLSSPGFCNTFRPVDDKEQRKENPSPLFSIKKTKQLRSEVYDPSDPTGSDSSAPGSSPERSGPGLLPSEITRTISINSPKAQTVQAVRCVTSYTVESIFGTEPEPPLGPSSAMSKLRGAVAAEGASDTEREEPTESQGLAARLRRPSPPEPWDEEDGASCSTFFGSEERTVTCVTVVEPEAPPSPDVLQAATHRVVELRPPSRSRSTSSSRSRKKAKRKRVSREHGRTRSGTRSESRDRSSRSASPSVGEERPRRQRSKAKSRRSSSDRSSSRERAKRKKAKDKSREHRRGPWGHSRRTSRSRSGSPGSSSYEHYESRKKKKRRSASRPRGRECSPTSSLERLCRHKHQRERSHERPDRKESVAWPRDRRKRRSRSPSSEHRAREHRRPRSREKWPQTRSHSPERKGAVREASPAPLAQGEPGREDLPTRLPALGEAHVSPEVATADKAPLQAPPVLEVAAECEPDDLDLDYGDSVEAGHVFDDFSSDAVFIQLDDMSSPPSPESTDSSPERDFPLKPALPPASLAVAAIQREVSLMHDEDPSQPPPLPEGTQEPHLLRPDAAEKAEAPSSPDVAPAGKEDSPSASGRVQEAARPEEVVSQTPLLRSRALVKRVTWNLQESESSAPAEDRAPRAPLHRPQKPREGAWDMEDVAPTGVRQVFSELPFPSHVLPEPGFPDTDPSQVYSPGLPPAPAQPSSIPPCALVSQPTVQFILQGSLPLVGCGAAQTLAPVPAALTPASEPASQATAASNSEEKTPAPRLAAEKTKKEEY
>Q9P1Z0_3
CAKVCKTAAALSRHGQRHAAERPGGTPTPVIAYSKGSAGTRPGDVKEEAPQEMQVSSSSGEAGGGSTAAEEASETASLQDPII
>Q9P1Z0_7
QAAPPAPPTPPPPTLPPPIPPKGEGERAGVERTQKGDVG
>Q9P1Z3_1
MEAEQRPAAGASEGATPGLEAVPPVAPPPATAASGPIPKSGPEP
>Q9P1Z3_2
KNSILQRKRSEPSPGSSGGIMEQHLVQHDRDMARGVRGRAPSTGAQLSGKPVLWEPLVHAPLQAAAVTSNVAIALTHQRGPLPLSPDSPATLLARSAWRSAGSPASPLVPVRAGPWASTSRLPAPPARTLHASLSRAGRSQVSLLGPPPGGGGRRLGPRGRPLSASQPSLPQRATGDGSPGRKGSGSERLPPSGLLAKPPRTAQPPRPPVPEPATPRGLQLSANM
>Q9P1Z9_1
MRGGENRPPARVQSSSEELELRHQSLDAFPGRRLPGRGIQPAAKMSSV
>Q9P1Z9_5
PEAHEKPSQKRVKKLRKKQGSKEDMTRSEESISSGTSTARSVEEVEEENDQEMESFITEEVLGQQKKSPLHAKMDESKEGSIQGLEEMQVEREGSLNPSLNEENVKGQGEKKEESEEEDEKEEEEEEEKLEEEKEEKEAQEEQESLSVGEEEDKEEGLEEI
>Q9P1Z9_6
LVFTNTILKDQEEDSDILTSSEALEEEAKLDVVTP
>Q9P1Z9_8
PNTKWPTHHCDKDPSQTGRGAWACGSRGSSEAGAGGAVCSPPVLCSCPGPSSPKGFKRHRCQPENSGKKAVPSASATSAGSFTPHPKPNKM
>Q9P202_1
MNAPLDGLSVSSSSTGSLGSAAGAGGGGGAGLRL
>Q9P202_5
SMKARQPPGPGAGDTYSMVSYSDTGSSTGSHGTSTTVSSARNTLDLEETGEAVQGNINALPDVSVDDVRSTSQGLSSFKPLPRPPPLAQGNDLPLGQPRKLGREDLQPPSSMPSCSGTVFSAPQNRSPPAGTAPTPGTSSAQDLPSSPIYASVSPANPSSKRPLDAHLALVNQHPIGPFPRVQSPPHLKSPSAEATVAGGCLLPPSPSGHPDQTGTNQHFVMVEVHRPDSEPDVNEVRALPQTRTASTLSQLSDSGQTLSEDSGVDAGEAEASAPGRGRQSVSTKSRSSKELPRNERPTDGANKPPG
>Q9P203_1
MGANASNYPHSCSPRVGGNSQAQQTFIGTSSYSQQGYGCESKLYSLDHGHEKPQDKKKRTSGLATLKKKFIKRRKSN
>Q9P203_6
DERFGDESPLLTMRQPGRCRVNSTPPAETMFTDLDSFVAFHPPLPPPPPPYHPPATPIHNQLKAGWKQRPPSQHPSRSFSYPCNHSLFHSRTAPKAGPPPVYLPSVKAAPPDCTSTAGLGRQTVAAAAATTTSTATAAAAAASEKQVRTQPVLNDLMPDIAVGVSTLSLKDRRLPELAVDTELSQSVSEAGPGPPQHLSCIPQRHTHTSRKKHTLEQKTDTRENPQEYPDFYDFSNAACRPSTPALSRRTPSPSQGGYFGPDL
>Q9P203_7
HNKASPSGLKSAYLPGQTSPKKQEEARREYPLSPDGHLHRQKNEP
>Q9P203_8
QPPQRSDFPLAAPENASTGPAHVRGRTAVETDLT
>Q9P203_9
GLTPNRPSLSACSSEAPEERSGRRLADSESLGHGAQRNTDLEREDSISRGRRSPSKPDFLYKKSAL
>Q9P206_1
MVVFVGRRLPALLGLFKKKGSAKAENDKHLSVGPGQGPGSAVDEHQDNVFFPSGRPPHLEELHTQAQEGLRSLQHQEKQKLNKGGWDHGDTQSIQSSRTGPDEDNISFCSQTTSYVAESSTAEDALSIRSEMIQRKGSTFRPHDSFPKSGKSGRRRRERRSTVLGLPQHVQKELGLRNEREAPGTPRAPGARDAVRIPTVDGRPRGTSGMGARVSLQALEAEAEAGAETEAMLQRHIDRVYRDDTFVGRSTGTRAPPLTRPMSLAVPGLTGGAGPAEPLSPAMSISPQATYLSKLIPHAVLPPTVDVVALGRCSLRTLSRCSLHSASPASVRSLGRFSSVSSPQPRSRHPSSSSDTWSHSQSSDTIVSDGSTLSSKGGSEGQPESSTASNSVVPPPQGGSGRGSPSGGSTAEASDTLSIRSSGQLSGRSVSLRKLKRPPPPPRRTHSLHQRGLAVPDGPLGLPPKPERKQQPQLPRPPTTGGSEGAGAAPCPPNPANSWVPGLSPGGSRRPPRSPERTLSPSSGYSSQSGTPTLPPKGLAGPPASPGKAQPPKPERVTSLRSPGASVSSSLTSLCSSSSDPAPSDRSGPQILTPLGDRFVIPPHPKVPAPFSPPPSKPRSPNPAAPALAAPAVVPGPVSTTDASPQSPPTPQTTLTPLQESPVISKDQSPPPSPPPSYHPPPPPTKKPEVVVEAPSASETAEEPLQDPNWPPPPPPAPEEQDLSMADFPPPEEAFFSVASPEPAGPSGSPELVSSPAASSSSATALQIQPPGSPDPPPAPPAPAPASSAPGHVAKLPQKEPVGCSKGGGPPREDVGAPLVTPSLLQMVRLRSVGAPGGAPTPALGPSAPQKPLRRALSGRASPVPAPSSGLHAAVRLKACSLAASEGLSSAQPNGPPEAEPRPPQSPASTASFIFSKGSRKLQLERPVSPETQADLQRNLVAELRSISEQRPPQAPKKSPKAPPPVARKPSVGVPPPASPSYPRAEPLTAPPTNGLPHTQDRTKRELAENGGVLQLVGPEEKMGLPGSDSQKELA
>Q9P209_2
DDRPVRASERKASRLHFASEDSLDSKESVPASLKEGRPHHPRAKCTEALAKQSLVMDADDEAVLNLIAECEWDLGRPPGSTSFSQKGREADSRGSQESRHLLSPQLVQYQCGDSGKQGRETRRSSCRGCCLEKMPWSQLCGELPPLYGAEPEASRAPRPHTYFTPHPDSMDTEDSASSQKLDLSGEMVPGPLPAPGKCRKRRMPVGRFQTFSDQEGLGCPERTHGSSVPKESLSRQDSSESRNGRTLSQPEASETEEQRSRGVTDTREPSPGSHSALPGKKTALQAALLETLL
>Q9P212_1
MTSEEMTASVLIPVTQRKVVSAQSAADESSEKVSDINISKAHTVRRSGETSHTISQLNKLKEEPSGSNLP
>Q9P212_12
SARNPSPGTSAKNAEKPNMQRNNTLGISTTKKKKKILMRGESGEVTDDEMATRKAKMHKECRSRSGSDPQDINEQEESEVNAIANPPNPLPSRRAHSLTTAGSPNLAAGTSSPIRPVSSPVLSSSNKSPSSAWSSSSWHGRIKGG
>Q9P212_14
AHQTPVDILKQKAHQLASMQVQAYNGGNANPRPANNEEEEDEEDEYDYDYESLSDDNILEDRPENKSCNDKLQFEYNEEIPKRIKKADNSACNKGKVYDMELGEEFYLDQNKKESRQIAPELSDLVIYCQAVKFPGLSTLNASGSSRGKERKSRKSIFGNNPGRMSPGETASFNKTSGKSSCEGIRQTWEESSSPLNPT
>Q9P212_18
ASREDKKKGISFASELKKLTKSTKQPRGLTSPSQLLTSESIQTKEEKPVGGLSSSDTMDYRQ
>Q9P215_2
KPDMITRLEGEEESQNSDEWQLQGGTSAENEESDVKPPDWPNPMNATSQFPQPQHFDSFG
>Q9P215_5
NLEEEDDVLWEIESELPGGGEPPKDCDTESMAESN
>Q9P217_2
WPSPQAHHPRGSPGAAGGGAGGVGSSCLVLGARPH
>Q9P217_3
GGPGAGAAGGAAGASPAEEGPQPPPGAAAPAGSAPGGVAAGASPGLGAGAGAAGCGG
>Q9P217_6
DGNYGHELPNITNALPQSAIHSPDSLSRPRR
>Q9P218_2
SSLDRSSQRPLGSGAPEPTPSHTGSPDPEQASE
>Q9P219_2
QAQHPPSPIKSSSADSTPSPTSSLSSEDKQHLAVELADT
>Q9P219_12
ENIQLAADARSARAYRDELDSLREKANRVERLELELTRCKEKLHDVDFYKARMEELREDNIILIETKAMLEEQLTAARARGDKVHELEKENLQLKSKLHDLELDRDTDKKRIEELLEENMVLEIAQKQSMNESAHLGWELEQLSKNADLSDASRKSFVFELNECASSRILKLEKENQSLQSTIQGLRDASLVLEESGLKCGELEKENHQLSKKIEKLQTQLEREKQSNQDLETLSEELIREKEQLQSDMETLKADKARQIKDLEQEKDHLNRAMWSLRERSQVSSEARMKDVEKENKALHQTVTEANGKLSQLEFEKRQLHRDLEQAKEKGERAEKLERELQRLQEENGRLARKVTSLETATEKVEALEHESQGLQLENRTLRKSLDTLQNVSLQLEGLERDNKQLDAENLELRRLVETMRFTSTKLAQMERENQQLEREKEELRKNVDLLKALGKKSERLELSYQSVSAENLRLQQSLESSSHKTQT
>Q9P219_15
ELEKDNRDLTKQVTVHARTLTTLREDLVLEKLKSQQLSSELDKLSQELEKVGLNRELLLQEDDSGSDTKYKILEGRNESALKTTLAMKEEKIVLLEAQMEEKASLNRQLESELQMLKKECETLRQNQGEGQHLQNSFKHPAGKTAASHQGKEAWGPGHKEATMELLRVKDRAIELE
>Q9P219_23
GNLEEENHHLLSQIQLLSQQNQMLLEQNMENKEQYHEEQKQYIDKLNALRRHKEKLEEKIMDQYKFYDPPPKKKNHWIGAKALVKLIKPKKEGSRERLKSTVDSPPWQLESSDPASPAASQPLRSQAENPDTPALGSNCAEERDAHNGSVGKGPGDLKPKRGSPHRGSLDRTDASTDLAMRSWPSELGSRTCSTSATTTAPSNSTPIARHPGRTKGYNSDDNLCEPSLEFEVPNHRQYVSRPSSLESSRNTSSNSSPLNLKGSSEQLHGRSESFSSEDLIPSRDLATLPREASTPGRNALGRHEYPLPRNGPLPQEGAQKRGTAPPYVGVRPCSASPSSEMVTLEEFLEESNRSSPTHDTPSCRDDLLSDYFRKASDPPAIGGQPGPPAKKEGAKMPTNFVAPTVKMAAPTSEGRPLKPGQYVKPNFRLTEAEAPPSVAPRQAQPPQSLSLGRPRQAPVPPASHAPASRSASLSRAFSLASADLLRASGPEACKQESPQKLGAPEALGGRETGSHTLQSPAPPSSHSLARERTPLVGKAGSSCQGPGPRSRPLDTRRFSLAPPKEERLAPLHQSATAPAIATAGAGAAAAGSGSNSQLLHFSPAAAPAARTKPKAPPRSGEVATITPVRAGLSLSEGDGVPGQGCSEGLPAKSPGRSPDLAPHLGRALEDCSRGSVSKSSPASPEPGG
>Q9P225_1
MSSKAEKKQRLSGRGSSQASWSGRATRAAVATQEQGNAPAVSEPELQAELPKEEPEPRLEGPQAQSEESVEPE
>Q9P227_3
EPYSGEARSIPEPPPICYPRKTYAPPARASTRATMVPEPTSALPSDPRSPAAWSDPGLRVPPAARAHLDNSSLGMSQPRPSPGAFPHLSSEPRTPRAFPEPGSRVPPSRLECQQALSHWLSNQVPRRAGERRCPAMAPRARSASQDRLEEVAAPRPWPCSTSQDALSQLGQEGWHRARSDDYLSRATRSAEALGPGALVSPRFERCGWASQRSSARTPACPTRDLPGPQAPPPSGLQGLDDLGYIGYRSYSPSFQRRTGLLHALSFRDSPFGGLPTFNLAQSPASFPPEASEPPRVVRPEPSTRALEPPAEDRGDEVVLRQKPPTGRKVQLTPARQMNLGFGDESPEPEASGRGERLGRKVAPLATTEDSLASIPFIDEPTSPSIDLQAKHVPASAVVSSAMNSAPVLGTSPSSPTFTFTLGRHYSQDCSSIKAGRRSSYLLAITTERSKSCDDGLNTFRDEGRVLRRLPNRIPSLRMLRSFFTDGSLDSWGTSEDADAPSKRHSTSDLSDAT
>Q9P227_5
AEGEDPGCANQALISKKLNDYRKVSHSSGPKADSSPKGSRGLGGLKSEFLKQSAARGLRTQDLPAGSKDDSAAAPKTPWGINIIKKNKKAA
>Q9P227_6
EEDKGERTPVGDKEPQAVPNIEYLLPNIGRTVPPGDPGSDSTTCSSAKSKGSWAPKKEPYAREMLAISFISAVNRKRKKRREARGLGSSTDDDSEQEAHKPGAGATAPGTQERPQGPLPGAVAPEAPGRLSPPAAPEERPAADTRSIVSGYSTLSTMDRSVCSGASGRRAGAGDEADDERSELSHVETDTEGAAGAGPGGRLTRRPSFSSHHLMPCDTLARRRLARGRPDGEGAGRGGPRAPEPPGSASSSSQESLRPPAAALASRPSRMEALRLRLRGTADDMLAVRLRRPLSPETRRRRSSWRRHTVVVQSPLTDLNFNEWKELGGGGPPEPAGARAHSDNKDSGLSSLESTKARAPSSAASQPPAPGDTGSLQSQPPRRSAASRLHQCL
>Q9P241_1
MTEALQWARYHWRRLIRGATRDDDSGPYNYSSLLACGRKSSQTPKLS
>Q9P241_2
RRLESYQEAVSEDEDFIDTVSGSLSNMAKPRAPSCRTVHNGPLGNKPSNHLAGSSFTLGSGEGASEVPHSRQAAFSSPIETDVVPDT
>Q9P241_9
RWSVRRSSSPSLNSGKEPSSGVPNAFVSRLPLFSRMKPASPVEEEVSQVCESPQCSSSSACCTETEKQHGDAGLLNGKAESLPGQ
>Q9P241_11
RTKALKKWRGAGKMNQVTSKYANQSAGKSGRRPMPGPSAVFAMKSASSCAIEQGNLSLCETALDQGYSETKAFEMAGPSKGKES
>Q9P242_1
MISSKMMSSNPEEDPLDTFLQYIEDMGMKAYDGLVIQNASDIARENDRLRNETNLAYLKEKNEKRRRQEEAIKRIGGEVGRGHEGSYVGKHFRMGFMTMPAPQDRLPHPCSSGFSVRSQSLHSVGGTDDDSSCGSRRQPPPKPKRDPSTKLSTSSETVSSTAASKSGKTPERTEASAKPRPHSDEYSKKIPPPKPKRNPNTQLSTSFDETYIKKHGPRRTSLPRDSSLSQMGSPAGDPEEEEPVYIEMVGNILRDFRKEDDDQSEAVYEEMKYPIFDDLGQDAKCDFDHHSCSSQCATPTVPDLDFAKASVPCPPKGLLCDIPPPFPNLLSHRPPLLVFPPAPVHCSPNSDESPLTPLEVTKLPVLENVSYMKQPAGASPSTLPSHVPGHAKLEKEQAAALGPASATPALSSSPPPPSTLYRTQSPHGYPKSHSTSPSPVSMGRSLTPLSLKRPPPYDAVHSGSLSRSSPSVPHSTPRPVSQDGAKMVNAAVNTYGAAPGGSRSRTPTSPLEELTSLFSSGRSLLRKSSSGRRSKEPAEKSTEELKVRSHSTEPLPKLDNKERGHHGASSSREPVKAQEWDGTPGTPVVTSRLGRCSVSPTLLAGNHSSEPKVSCKLGRSASTSGVPPPSVTPLRQSSDLQQSQVPSSLANRD
>Q9P243_1
METRAAENTAIFMCKCCNLFSPNQSELLSHVSEKHMEEGVNVDEIIIPLRPLSTPEPPNSSKTGDEFLVMKRKRGRPKGSTKKSSTEEELAENIVSPTEDSPLAPEEGNSLPPSSLECSKCCRKFSNTRQLRKHIC
>Q9P243_2
NLGEEEGEAGNESDLELEKKCKEDDREKASKRPRSQKTEKVQKISGKEARQLSGAKK
>Q9P243_9
EVHGAAQEALVFTSSINQSFCLLEPGGDIQQEALGDQLQLVEEEFALQGVNALKEEACPGDTQLEEGRKEPEAPGEMPAPAVHLASPQAESTALPPCELETTVVSSSDLHSQEVVSDDFLLKNDTSSAEAHAAPEKPPDMQHRSSVQTQGEVITLLLSKAQSAGSDQESHGAQSPLGEGQNMAVLSAGDPDPSRCLRSNPAEASDLLPPVAGGGDTITHQPDSCKAAPEHRSGITAFMKVLNSLQKKQMN
>Q9P244_5
YGDGDSRRVKGSRSLPRVSHVCSQTNGAGTGAAQAPALPAQDHYEALREVESQAAPAVAVEAKAMEAETASAEPEVVLGRSLGGSATSLCLLPSEETSGEESRAAVGPRRSRSGALEPPTSAPPTLALVPGGAAARPRPQQRYSFDGDYGALFQSHSYPRRARRTKRHRSTPHLDGAGGGAAGEDGDLGLGSARACLA
>Q9P246_1
MLVLGLLVAGAADGCELVPRHLRGRRATGSAATAASSPAAAAGDSPALMTDPC
>Q9P246_3
LMDLQERLEKAQEENRNVAVEKQNLERKMMDEINYAKEEACRLRELREGAECELSRRQY
>Q9P246_4
DHSWVVMPRVSIPPYPIAGGVDDLDEDTPPIVSQFPGTMAKPPGSLARSSSLCRSRRSIVPSSPQPQRAQLAPHAPHPSHPRHPHHPQHTPHSLPSPDPDILSVSSCPALYRNEEEEEAIYFSAEKQWEVPDTASECDSLNSSIGRKQSPPLSLEIYQTLSPRKISRDEVSLEDSSRGDSPVTVDVSWGSPDCVGLTETKSMIFSPASKVYNGILEKSCSMNQLSSGIPVPKPRHTSCSSAGNDSKPVQEAPSVARISSIPHDLCHNGEKSKKPSKIKSLFKKKSK
>Q9P258_1
MPRKKAAAAAWEEPSSGNGTARAGPRKRGGPAGRKRERPERCSSSSGGGSSGDEDGLELDGAPGGGKRAARPATAGKAG
>Q9P260_1
MAAMAPGGSGSGGGVNPFLSDSDEDDDEVAATEERRAVLRLGAGSGLDPGSAGSLSPQDPVALGSSARPGLPGEASAAAVALGGTGET
>Q9P260_2
PGNFERQSGTPPGMGAPGVPGAAGVGGAGGREPSTASGGGQLNRAGSISTL
>Q9P260_12
SEMDFLKNEHFAIPAVCDSVQPPLDQLPHKDSEDSGQHPDVNSSDKGKNTDIHLSISDEADSTIPKENSPNSFPRREREGMPPSSLSSKKTVHFDKPNR
>Q9P260_13
ENKTVQEPQGSMSIAASLVSEDTKTKFLNKMGQLTTSGAMLANVFQRKK
>Q9P266_1
MYSVEDLLISHGYKLSRDPPASREDNPKGRQAARTGTRAGQGLQNGHEDGPAALAHRKTSAGKGHVSDSESRRSTPRGHGEPQSTSASRTSEAGFCNQPPSAWSSHPPTGNDQAYRRRGRQEARSQKPREHENLEARGMAQAHSLPVHVREGPWEVGGRSEHVMKKPVWEEELRMSGPAKWQNVSLESWNQPRKLGRQMSDGDGERLFQDLYPFIQGEHVLNSQNKGKSRSLPRVLSPESLSCTEIPIPLNERHSPKMPPYPPTCAPNLDSTRNSEKSGCSAPFPRPKFGRPLKPPSYSSHQQSRGGADSSDSQDSQQMDAYVPRHELCLSDPGLEPPVYVPPPSYRSPPQNIPNPYLEDTVPINVCGGHSQQQSPTEKAGASGQPPSGPPGTGNEYGVSPRLPQGLPAHPRPVTAYDGFVQYIPFDDPRLRHFKLAQPQGFCEDIKLDDKSYNSSPVTAQEPAHGGMQPDGAIWNPQSLIPPSGDERGLVLADSSPRWLWGQPPGDGENSGLPNQRDRCVARGQWPDVRGSQHGHTGRQVSSPYSQGESTCETQTKLKKFQTGTRTKKSSKKKMNETIFCLVSIPVKSESHLPDRDMDNNDLKPSADQKNGSDKSPALQEQSLLSMSSTDLELQALTGSMGGRTEFQKQDLGEPEEDRQTNDLSFIHLTKHRELKHSGSWPGHRYRDQQTQTSFSEEPQSSQLLPGAKLGGPSRAALSPKCSDPAASEAQTHTAFPTGDHKQRPSARNLKGHRSLSPSSNSAFSRTSLSVDQAPTPKAGRSQPCVDVHGLGAHPGPKREVVKGEPTGPCNSKQLFGQFLLKPVSRRPWDLISQLESFNKELQEEEESSSSSSSSSSSSEESEAEPQQENRAHCRQEDVGFRGNSPEMRVEPQPRMWVPESPVCRSGRGESKSESWSEELQPGHPRAWPPSPGRFRVEEGGGAPFCSADGSTSAEKRHLEVSNGMDELAGSPFPVTRMSSRSSDAKPLPASYPAEPREPQESPKITSAFSSVKPSEAVPRKFDSGGERGAGLPLSLSNKNRGLSAPDLRSVGLTPGQEQGASELEGSLGEASTIEIPPGESLQARAARILGIEVAVESLLPGIRRAGQNQPAEPDASACTPESPQEELLSRPAPADVPRVSTDAFYGRRKCGWTKSPLFVGDRDSARRAPQAFEHSDVDGVVTSTDPVPEPEPSPLESKFFEQKDVETKPPFRSTLFHFVERTPSVAGSEKRLRSPSKVIESLQEKLASPPRRADPDRLMRMKEVSSVSRMRVLSFRNADSQEDAEELKATTRGQAGLPGGLVSPGSGDRAQRLGHSLSVSKDSISREEKEHPAAQKEKSMDQDFWCPDSYDP
>Q9P267_2
QRTAEDVKADEDVTKLCIHKRKIIAVATLHKSMEAPHPSLVLTSPGGGTNATPVVPSRAATPRSVRNKSHEGITNSVMPECKNPFKLMIGSSNAMGRLYVQELPGSQQQELHPVYPRQRLGSSEHGQKSPFRGSHGGLPSPASSGSQIYGDGSISPRTDPLGSPDVFTRSNPGFHGAPNSSPIHLNRTPLSPPSVMLHGSPVQSSCAMAGRTNIPLSPTLTTKSPVMKKPMCNFSTNMEIPRAMFHHKPPQGPPPPPPPSCALQKKPLTSEKDPLGILDPIPSKPVNQNPVIINPTSFHSNVHSQVPMMNVSMPPAVVPLPSNLPLPTVKPGHMNHGSHVQRVQHSASTSLSPSPVTSPVHMMGTGIGRIEASPQRSRSSSTSSDHGNFMMPPVGPQATSSGIKVPPRSPRSTIGSPRPSMPSSPSTKSDGHHQYKDIPNPLIAGISNVLNTPSSAAFPTASAGSSSVKSQPGLLGMPLNQILNQHNAASFPASSLLSAAAKAQLANQNKLAGNNSSSSSNSGAVAGSGNTEGHSTLNTMFPPTANMLLPTGEGQSGRAALRDKLMSQQKDALRKRKQPPTTVLSLLRQSQMDSSAVPKPGPDLLRKQGQGSFPISSMSQLLQSMSCQSSHLSSNSTPGCGASNTALPCSANQLHFTDPSMNSSVLQNIPLRGEAVHCHNANTNFVHSNSPVPNHHLAGLINQIQASGNCGMLSQSGMALGNSLHPNPPQSRISTSSTPVIPNSIVSSYNQTSSEAGGSGPSSSIAIAGTNHPAITKTTSVLQDGVIVTTAAGNPLQSQLPIGSDFPFVGQEHALHFPSNSTSNNHLPHPLNPSLLSSLPISLPVNQQHLLNQNLLNILQPSAGEGDMSSINNTLSNHQLTHLQSLLNNNQMFPPNQQQQQLLQGYQNLQAFQGQSTIPCPANNNPMACLFQNFQVRMQEDAALLNKRISTQPGLTALPENPNTTLPPFQDTPCELQPRIDPSLGQQVKDGLVVGGPGDASVDAIYKAVVDAASKGMQVVITTAVNSTTQISPIPALSAMSAFTASIGDPLNLSSAVSAVIHGRNMGGVDHDGRLRNSRGARLPKNLDHGKNVNEGDGFEYFKSASCHTSKKQWDGEQSPRGERNRWKYEEFLDHPGHIHSSPCHERPNNVSTLPFLPGEQHPILLPPRNCPGDKILEENFRYNNYKRTMMSFKERLENTVERCAHINGNRPRQSRGFGELLSTAKQDLVLEEQSPSSSNSLENSLVKDYIHYNGDFNAKSVNGCVPSPSDAKSISSEDDLRNPDSPSSNELIH
>Q9P270_1
MEDVNSNVNADQEVRKLQELVKKLEKQNEQLRSRSGAVQGAGSLGPGSPVRAGASIPSSGAASPRGFPLGLSAKSGGGPGSGPRRTSSEELRDATSLLAAGEGGLLDEVEPLRPDELERLSGWEEEEESWLYSSPKKKLTPMQKSVSPLVWCRQVLDYPSPDVECAKKSLIHKLDQTMSALKRQNLYNNPFNSMSYTSPYSPNASSPYSSGFNSPSSTPVRPPIVKQLILPGNSGNLKSSDRNPPLSPQSSIDSELSASELDEDSIGSNYKLNDVTDVQILARMQEESLRQEYAATTSRRSSGSSCNSTRRGTFSDQELDAQSLDDEDDNMHHAVYPAVNRFSPSPRNSPRPSPKQSPRNSPRSRSPARGIEYSRVSPQPMISRLQQPRLSLQGHPTDLQTSNVKNEEKLRRSLPNLSRTSNTQVDSVKSSRSDSNFQVPNGGIPRMQPQASAIPSPGKFRSPAAPSPLALRQPVKAFSNHGSGSPGSQEITQLTQTTSSPGPPMVQSTVSANPPSNINSATLTRPAGTTAMRSGLPRPSAPSAGGIPVPRSKLAQPVRRSLPAPKTYGSMKDD
>Q9P272_2
SQLFSESSQSGRKRQCGYPERGHPYHPPCSECSCSVCFKEQCGSKRSHSVGYEP
>Q9P272_5
ASSTVTVQPSRHSSLDFDHQEPFSTKGQSLDEEVF
>Q9P272_6
ESSSGKHLEWLRAPGTLKHLNGDHQGEMRRNGGGNFLDSTNTGVNCVDAGNIEDDNPSASKILRRISAVDSTDFNPDDTMSVEDPQTDVLD
>Q9P273_1
MDVKERRPYCSLTKSRREKERRYTNSSADNEECRVPTQKSYSSSETLKAFDHDSSRLLYGNRVKDLVHREADEFTRQGQNFTLRQLGVCEPATRRGLAFCAEMGLPHRGYSISAGSDADTENEAVMSPEHAMRLWGRGVKSGRSSCLSSRSNSALTLTDTEHENKSDSENEQPASNQGQSTLQPLPPSHKQHSAQHHPSITSLNRNSLTNRRNQSPAPPAALPAELQTTPESVQLQDSWVLGSNVPLESRHFLFKTGTGTTPLFSTATPGYTMASGSVYSPPTRPLPRNTLSRSA
>Q9P273_5
WQLQQTENDTFENGKVNSDTMPTNTVSLPSGDNGKLGG
>Q9P275_3
SKKSPEGLISRTGSSSLPGRPSVIPDHSKKNIGNGIISSPLTGKRQDSGTMKKPHTTEEIGVPISRNGSTLGLKSQNGCIPPKLPSGSPSPKLSQTPTHMPTILDDPGKKVKKPAPPQHFSPRTAQGLPGTSNSNSSRSGSQRQGSWDSRDVVLSTSPKLLATATANGHGLKGNDESAGLDRRGSSSSSPEHSASSDSTKAPQTPRSGAAHLCDSQETNCSTAGHSKTPPSGADSKTVKLKSPVLSNTTTEPASTMSPPPAKKLALSAKKASTLWRATGNDLRPPPPSPSSDLTHPMKTSHPVVASTWPVHRARAVSPAPQSSSRLQPPFSPHPTLLSSTPKPPGTSEPRSCSSISTALPQVNEDLVSLPHQLPEASEPPQSPSEKRKKTFVGEPQRLGSETRLPQHIREATAAPHGKRKRKKKKRPEDTAASALQEGQTQRQPGSPMYRREGQAQLPAVRRQEDGTQPQVNGQQVGCVTDGHHASSRKRRRKGAEGLGEEGGLHQDPLRHSCSPMGDGDPEAMEESPRKKKKKKRKQETQRAVEEDGHLKCPRSAKPQDAVVPESSSCAPSANGWCPGDRMGLSQAPPVSWNGERESDVVQELLKYSSDKAYGRKVLT
>Q9P275_4
DGKMSAVSQDAIEDSRQARTETVVDDWDEEFDRGKEKKIKKFKREKRRNFNAFQKLQTRRNFWSVTHPAKAASLSYRR
>Q9P278_3
QGSSSVSSSSSSSISSHSSSGGSSHHAKEQL
>Q9P278_4
CGSTNNLQDSFEYINQDPNLGKLNTNQNSLGPCRTGSNLAHSTPVDMPSRGQNEDRDSGIARSASLSSLLITPFPSPSSSTSSSSSYQRRWLRSQTTSLENGIIPRRSTDETFSLAEETCSSNPA
>Q9P278_6
PALVPPILPPTAAERHNPWPTGFPECPEGTDSRDLGLKPDKEANRRPEQGSEACSAGCLGPASDASWKPQNAFCGDEKNKEAPQDGSSRLPSCEVLGAGMKMDQQAVCELLKVEMPTRLPDRSVAWPCPDRHLREKPSLEKV
>Q9P278_7
SPESDFESRMKKMEERVKACGPSLEASEAADVAQDPQVSRSPFKPGFQENVCCPQNRLSEGDEGESDKGFAEDRGSRNDMAADIAGQLSHAADLGTASHGAGGTGGRRLEATRGLYVKAAEGPVLEPVAPRCVQRGPGLVAGANIPCGDDNKKANFRTEGDIPRNESSDSALGDSDDEACASAMLDLGHGGDRTGGS
>Q9P281_1
MDGRDFAPPPHLLSERGSLGHRSAAAAARLAPAGPAAQPPAHFQPGKYFPSPLPMASHTASSRLMGSSPASSFMGSFLTSSLGSAASTHPSGPSSSPPEQAYRGSHPTTSQIWFSHSHEAPGYPRFSGSLASTFLPVSHLDHHGNSNVLYGQHRFYGTQKDNFY
>Q9P281_2
NLPPQPTLLPANHNFPSVARAAPAHPMGSCSRDRDRGEAGSLQKGPKDFDRFLVGKELGREKAGKAAEGKERPAAEEDGGKERHKLVLPVPADGHCREGGPAPRGACEGRPKHLTSCLLNTKVLNGEMGRAALASCAGGMLGRPGTGVVTSGRCAKEAAGPPEPGPAFSECLERRQMLHHTASYAGPPPPLSTAAGSFPCLQLHGGPDGLCPLQDKAPRDLKASGPTFVPSVGHLADKGRPFQAAEACAVAGEGKDRHLEGTMAPDHAAPYGVSYAHLKAEGKGERRPGGFEAALNPRLKGLDYLSSAGPEASFPGLPKSGLDKSGYFELPTSSQDCARPGHQDPLGGKAPQACCTLDKTVGKEAPAGPPGAQKVARIRHQQHLMAAEVEQGGIGAEAKRKSLELASLGYSGPHLPPWGVQAGQGTAMAISEERKAGAYLDPFGSGLQQAALLPQELPAPPDEVSAMKNLLKYSSQALVVGQKAPLVGLGGLKASCIQQEAKFLSSKGPGQSERPDCARSREHDTTHGDGEVRQPPVGIAVALARQKDTVSRSEAAYGTNTARQGRAAPAFKGGGGPRSTHALDLEAEEERTRLCDDRLGLASRELLLQDSKDRVEFARIHPPSSCPGDLAPHLMMQSGQLGGDPAPHTHPHPPWLPRTRSPSLWMGGHSYGLGHPALHQNLPPGFPASVAGPVPSVFPLPQDAPTQLVILPSEPTPHSAPHALADVMDQASLWPPMYGGRGPASHMQHPGQLPVYSRPQLLRQQELYALQQQRAAQFQRKPEDQHLDLEEPAQEKAPKSTHKPVALTPTAPGAPSPAAGPTKLPPCCHPPDPKPPASSPTPPPRPSAPCTLNVCPASSPGPGSRVRSAEEKNGEGQQSTADIITSEPVARAHSVAHAGLEFLASNDPSTSASQSFGITDLPPGYLRPMAGLGFSLPSDVHSSNLEDPETMQTTAPGAQPEPTRTFLPGEPPPCSPRSLEEPGLLSGAREATQDLAATPYPTERGPQGKAADPSPLEGLQELQCAALLEAGGPEATGQAHSTQGGAREERSREEGEQGPSSGASSQVLEQRAGSPGALEDEGEQPAPEEDELEEDELGQQSMEDSEEDCGGAPDNSHPPRALPGLDALVAATINLGDLPSDSPPDPQPPAASGPPSTVPLPHSSGIHGIALLSELADLAIQRQRSERTVPEEEEDVLAFNLQHLATLATAWSLVEAAGLDSSTAPAQPPTANPCSGPRLTPRMQILQRKDTWTPKTKPVCPLKAAIDRLDTQEVGMRVRLAELQRRYKEKQRELARLQRKHDHERDESSRSPARRGPGRPRKRKHSSSLPAPRPTGPLPRSDGKKVKAVRTSLGLLCAELRGGSGGEPAKKRSKLERSVYAGLQTASVEKAQCKKSSCQGGLAPSVAHRVAQLKPKVKSKGLPTGLSSFQQKEATPGGRIREKLSRAKSAKVSGATRHPQPKGHGSRETPRCPAQPSVAASQEAGSGYDSEDCEGLLGTEAPPREAGLLLHTGASVAVLGPSPSSVVKMEANQKAKKKKERQGLLGACRLSSPESEVKIKRRSVKAKVGTTLERAPGQRPPGALGKKKAKGKAKGSLRAEPGATPSRDALFNPSRAFACREEGSQLASERLKRATRKGTVLQPVLRRKNGALSITLATRNAKAILGKGRKLSKVKHKAGKQGKGRAVSRLLESFAVEEDFEFDDNSSFSEEEEDEEEEEEDSGPLSAEQSAALARSCAIHKEDLRDGLPVLIPKEDSLLYAGSVRTLQPPDIYSIVIEGERGNRQRIYSLEQLLQEAVLDVRPQSSRYLPPGTRVCAYWSQKSRCLYPGNVVRGASGDEDEDLDSVVVEFDDGDTGHIAVSNVRLLPPDFKIQCTEPSPALLVSSSCRRTKKVSSEAPPPSEAATPSLSPKAQDGPEALKTPGKKSISKDKAGKAELLTSGAKSPTGASDHFLGRRGSPLLSWSAVAQTKRKAVAAASKGPGVLQNLFQLNGSSKKLRAREALFPVHSVATPIFGNGFRADSFSSLASSYAPFVGGTGPGLPRGAHKLLRAKKAERVEAEKGGRRRAGGEFLVKLDHEGVTSPKNKTCKALLMGDKDFSPKLGRPLPSPSYVHPALVGKDKKGRAPIPPLPMGLALRKYAGQAEFPLPYDSDCHSSFSDEDEDGPGLAAGVPSRFLARLSVSSSSSGSSTSSSSGSVSTSSLCSSDNEDSSYSSDDEDPALLLQTCLTHPVPTLLAQPEALRSKGSGPHAHAQRCFLSRATVAGTGAGSGPSSSSKSKLKRKEALSFSKAKELSRRQRPPSVENR
>Q9P283_2
PLAVSLLLPSLTLLVSHLSSSQDVSSEPSSEQ
>Q9P287_1
MASRSKRRAVESGVPQPPDPPVQRDEEEEKEVENEDEDDDDSDKEKDEEDEVI
>Q9P289_3
TTVRKKPDPKKVQNGAEQDLVQTLSCLSMIITPAFAELKQQDENNASRNQAI
>Q9P291_2
RDENEKIWDEDEESTDTSEIGVETVKGAKTNAGAGSGAKLQGDSEVKPEVSLGLEDCPGVKEKAHSGSHSGGGLEAKAKALFNTLKEQASAKAGKGARVGTISGNRTLAPSLPCPGGRGGGCHPTRSGSRAGGRASGKSKGKARSKSTRAPATTWPVRRGKFNFP
>Q9P299_1
MQRPEAWPRPHPGEGAAAAQAGGPAPPARAGEPSGLR
>Q9P2A4_3
NLPPLTPYCRRPLNFGCLDDIGHGIKDLSTQLSRTGTLSRKSIKAPATPASATLGRPPRIPEPVHLPVVPDGRLSAASSAFSLASAGSAEGVGGAPTPKGQAAPPAPPLPSSLDPPPPPAAVEVFQRPPTLEELSPPPPDEELPLPLDLPPPPPLDGDELGLPPPPPG
>Q9P2B4_2
AKLNREENRTKTLKEEMESLKKIVKDLEASHQHSSPNEQLKKPVTVSKGTATEPLMLMSVFCQTESFPAERTHGSNIAKMTNTGLPGPATPAYSYAKTNGHCDPEIQTTRELTAGNNVENQVPPREKSVALAQEKPVENGGCPVGIETPVPMPSPLSSSGSSLSPSSTASSSLTSSPCSSPVLTKRLLGSSASSPGYQSSYQVGINQRFHAARHKFQSQADQDQQASGLQSPPSRDLSPTLIDNSAAKQLARNTVTQVLSRFTSQQGPIKPVSPNSSPFGTDYRNLANTANPRGDTSHSPTPGKVSSPLSPLSPGIKSPTIPRAERGNPPPIPPKKPGLTPSPSATTPLTKTHSQAASLTTAEDLASSCSSNTVVANGKDVELLLPTSS
>Q9P2B7_1
MDQFGDILEGEVDHSFFDSDFEEGKKCETNSVFDKQNDDPKERIDKDTKNVNSNTGMQTTENYLTEKGNERNVKFPPEHPVENDVTQTVSSFSLPASSRSKKLCDVTTGLKIHVSIPNRIPKIVKEGEDDYYTDGEESSDDGKKYHVKSKSAKPSTNVKKSIRKKYCKVSSSSSSSLSSSSSGSGTDCLDAGSDSHLSDSSPSSKSSKKHVSGITLLSPKHKYKSGIKSTETQPSSTTPKCGHYPEESEDTVTDVSPLSTPDISPLQSFELGIANDQKVKIKKQENVSQEIYEDVEDLKNNSKYLKAAKKGKEKHEPDVSSKSSSVLDSSLDHRHKQKVLHDTMDLNHLLKAFLQLDKKGPQKHHFDQPSVAPGKNY
>Q9P2B7_4
NMGYLNSSPLSRRARSTLGQYSPLRASRTSSATSGLSCRSERSAVDPSSGHPRRRPKPPNV
>Q9P2C4_1
MGAAPSPTQASSRGGGPGPPAPTRAVSSSSRARGGALSALGPSPARPLTTSPAPAPPPRSRPARQQPDPQCWEKRGGAGGDTKGGAAGPGPGRLRGMD
>Q9P2C4_2
SQLKDNPAFSMLNDSDDDVIYGSDYEEMPLQNGQAIRAKYKEESDSD
>Q9P2D0_5
TPYQDGPDISYLEVEDGDIFLKEEINMEQNHSETMFKKAKTKAKKKPRKRSDSSGGYNLSDIIQSPSSTGLLKSGKTNSVESLPELLTSDSEGSYAGVGSPRDLQSPDFTTGFHSDKIEAKVKPYVNGTSPVYSREDLKPWEKSPILKISAPQPIPSNRIDTTSSASWVAGSFSPVSPPVVDLRTIMEIEESRQKCGATPKSHLGKTVSHGVKLSQKQRKMIALTTKENNSGMNSMETVLFTPSKAPKPVNAWASSLHSVSSKSFRDFLLEEKKSVTSHSSGDHVKKVSFKGIENSQAPKIVRCSTHGTPGPEGNHISDLPLLDSPNPWLSSSVTAPSMVAP
>Q9P2D1_1
MADPGMMSLFGEDGNIFSEGLEGLGECGYPENPVNPMGQQMPIDQGFASLQPSLHHPSTNQNQTKLTHFDHYNQYEQQKMHLMDQPNRMMSNTPGNGLASPHSQYHTPPVPQVPHGGSGGGQMGVYPGMQNERHGQSFVDSSSMWGPRAVQVPDQIRAPYQQQQPQPQPPQPAPSGPPAQGHPQHMQQMGSYMARGDFSMQQHGQPQQRMSQFSQGQEGLNQGNPFIATSGPGHLSHVPQQSPSMAPSLRHSVQQFHHHPSTALHGESVAHSPRFSPNPPQQGAVRPQTLNFSSRSQTVPSPTINNSGQYSRYPYSNLNQGLVNNTGMNQNLGLTNNTPMNQSVPRYPNAVGFPSNSGQGLMHQQPIHPSGSLNQMNTQTMHPSQPQGTYASPPPMSPMKAMSNPAGTPPPQVRPGSAGIPMEVGSYPNMPHPQPSHQPPGAMGIGQRNMGPRNMQQSRPFIGMSSAPRELTGHMRPNGCPGVGLGDPQAIQERLIPGQQHPGQQPSFQQLPTCPPLQPHPGLHHQSSPPHPHHQPWAQLHPSPQNTPQKVPVHQHSPSEPFLEKPVPDMTQVSGPNAQLVKSDDYLPSIEQQPQQKKKKKKNNHIVAEDPSKGFGKDDFPGGVDNQELNRNSLDGSQEEKKKKKRSKAKKDPKEPKEPKEKKEPKEPKTPKAPKIPKEPKEKKAKTATPKPKSSKKSSNKKPDSEASALKKKVNKGKTEGSENSDLDKTPPPSPPPEEDEDPGVQKRRSSRQVKRKRYTEDLEFKISDEEADDADAAGRDSPSNTSQSEQQESVDAEGPVVEKIMSSRSVKKQKESGEEVEIEEFYV
>Q9P2D1_6
LNGRNNLVIDTPRVRKQTRLYSAVKEDELMEFSDLESDSEEKPCAKPRRPQDKS
>Q9P2D1_9
AKAIAAEQRGTDMLADGGDGGEFDREDEDPEYKPTRTPFKDEIDEFANSPSEDKEESMEIHATGKHSESNAELG
>Q9P2D3_5
SDMSTATLLSSGKDEEAEKKDEMDDDTMFTTLGEEDKSKP
>Q9P2D3_7
STEAAAISGLQKRSTSVNLNQASGAVGSAKS
>Q9P2D6_2
VTEDLDAPWMGIQNLQRSESSKMDKYETEESSVAGLSSPELKVRPAGASSIWYTEGEKQLTKSLKGKNEESNKSKVKVTKLMKTMKSENTKKLIKQNSKDSVVLVGYKCLKSTASNDLIKCFEGNPSHSQKEGLDPTICGYNFDPKTYMRQTSQKEASCLPTNTERTEQKSPDIENVQPDQFDPLNSGNLNLCANLSISGKLDISQDDSEITQMEHNLASRRSSDDCHDHQTTPSLGVRTIEIKPSNKDPFSGENIT
>Q9P2D6_4
GPWTELRQEEILVDNLLPNFESLESNGKSKSIEITFEKEALQEAKCLSIGESLTKLRSNLPAPSTKEYHVVVSGDTIKLPDISATYASSRFSDSGVESEPSSFATHPNTDLVFETVQGQGPCNSERLFPQLLMKPDYNVKFSLGNHCTESTSAISEIQSSLTSINSLPSDDELSPDENSKKSVVPECHLNDSKTVLNLGTTDLPKCDDTKKSSITLQQQSVVFSGNLDNETVAIHSLNSSIKDPLQFVFSDEETSSDVKSSCSSKPNLDTMCKGFQSPDKSNNSTGTAITLNSKLICLGTPCVISGSISSNTDVSEDRTMKKNSDVLNLTQMYSEIPTVESETHLGTSDPFSASTDIVKQGLVENYFGSQSSTDISDTCAVSYSNALSPQKETSEKEISNLQQEQDKEDEEEEQDQQMVQNGYYEETDYSALDGTINAHYTSRDELMEERLTKSEKINSDYLRDGINMPTVCTSGCLSFPSAPRESPCNVKYSSKSKFDAITKQPSSTSYN
>Q9P2D7_1
MEQPNSKGYSLGRTPQGPECSSAPAVQVGTHRGLEYNPGKILPGSDYGLGNPPALDPKLPHLPLPPAPPTLSDLGQPRKSPLTGTDKKYP
>Q9P2D8_3
REHELNRRRQLGLSSSHHSLDNADFDNKDDDK
>Q9P2D8_4
QRKSRVSELAGNLASRRVSVASDPGRRVQHNMLSPFHSPFQSPFRSPLRSPFRSPFKNFGHPGGRTIDFDCEDDEMNLNCFILM
>Q9P2D8_6
EESRLVEPTDSLEDSLLSSRPEFIIGPEGEEEENPASKHGENPGNCTEPVEHAAVKND
>Q9P2D8_9
RARFARNRQKSVRSLRDSVKGPVESKRALSLPETLTSKIRQQSPENDNTIKDLLPED
>Q9P2D8_11
ATAGPLYSDNSNISRYSEKEKGEIELAEYRETGALQDSLLHCVREESIPKKKLRSFKQKSLDIGNADSLLFTLDEHRRKSCIDRCDIEKPPTQAAYIAQRPNDPGRSRQNSATRPDNSEIPENPAMEGFPDARRPVIPEVRLNCMETFEVKVDSPVKPAPKEDLDLIDLSSDSTSGPEKHSILSTSDSDSLVFEPLPPLRIVESDEEEETMNQGDDGPSGKNAASSPSVPSHPSVLSLSTAPLVQVSVEDCSKDFSSKDSGNNQSAGNTDSALITLEDPMDAEGSSKPEELPEFSCGSPLTLKQKRDLLQKSFALPEMSLDDHPDPGTEGEKPGELMPSSGAKTVLLKVPEDAENPTESEKPDTSAESDTEQNPERKVEEDGAEESEFKIQIVPRQRKQRKIAVSAIQREYLDISFNILDKLGEQKDPDPSTKGLSTLEMPRESSSAPTLDAGVPETSSHSSISTQYRQMKRGSLGVLTMSQLMKRQLEHQSSAPHNISNWDTEQIQPGKRQCNVPTCLNPDLEGQPLRMRGATKSSLLSAPSIVSMFVPAPEEFTDE
>Q9P2E2_4
QMSPSSLSALLSRQVPPDPVQVEEKLLPQPVIQHDVEAEKQLIREEYEERLARLKADYKAEQESRARLEEDITAMRNSYDVRLSTLEENLRKETEAVLQVGVLYKAEVMSRAEFASSAEYPPAFQYETVVKPKVFSTTDTLPSDDVSKTQVSSRFAELPKVEPSKSEISLGSSESSSLEETSVSEAFPGPEEPSNVEVSMPTEESRSRYFLDECLGQEAAGHLLGEQNYLPQEEPQEVPLQGLLGLQDPFAEVEAKLARLSSTVARTDAPQADVPKVPVQVPAPTDLLEPSDARPEAEAADDFPPRPEVDLASEVALEVVRTAEPGVWLEAQAPVALVAQPEPLPATAGVKRESVGMEVAVLTDDPLPVVDQQQVLARLQLLEQQVVGGEQAKNKDLKEKHKRRKRYADERRKQLVAALQNSDEDSGDWVLL
>Q9P2E2_13
TKTSLPVAVSTGPQNKPARKTSAADNGEPNMEDDRYRLMLSRSNSENIASNYFRSKRASQILSTDARKSLTHHNSPPGLSCPLSNNSAIPPTQAPEMPQPRPFRLESLDIPFTKAKRKKSKSNFGSEPL
>Q9P2E3_1
MEERRPHLDARPRNSHTNHRGPVDGELPPRARNQANNPPANALRGGASHPGRHPRANNHPAAYWQREERFRAMGRNPHQGRRNQEGHASDEARDQRHDQENDTRWRNGNQDCRNRRPPWSNDNFQQWRTPHQKPTEQPQQA
>Q9P2E5_1
MRLSSLLALLRPALPLILGLSLGCSLSLLRVSWIQGEGEDPCVEAVGERGGPQNPDSRARLDQSDEDFKPRIVPYYRDPNKPYKKV
>Q9P2E7_3
AVEPQGGGGSGGGGSGEHQRPSRSGGGETSLDLTLIL
>Q9P2E7_4
VSFIFLLAMIVLAVRCQKEKKLNIYTCLASDCCLCCCCCGGGGSTCCGRQARARKKKLSKSD
>Q9P2E7_5
PSRSTDTEHNPCGAIVTGYTDQQPDIISNGSILSNETKHQRAELSYLVDRPRRVNSSAFQEADIVSSKDSGHGDSEQGDSDHDATNRAQSAGMDLFSNCTEECKAL
>Q9P2E8_2
APLPMHGDPQPPGLAANNTLPALGAGGWAGWRGPREVVGREPPPVPPPPPLPPSSVEDDWGGPATEPPASLLSSASSDDFCKEKTEDRYSLGSSLDSGM
>Q9P2E8_3
TKDLEDQKAGGRTNPRTSSSTQANIPSSEEETAGTPAPEQGPAQAAGHPSG
>Q9P2E9_1
MDIYDTQTLGVVVFGGFMVVSAIGIFLVSTFSMKETSYEEALANQRKEMAKTHHQKVEKKKKEKTVEKKGKTKKKEEKPNGKIPDHDPAPNVTVLLREPVRAPAVAVAPTPVQPPIIVAPVATVPAMPQEKLASSPKDKKKKEKKVAKVEPAVSSVVNSIQVLTSKAAILETAPKEVPMVVVPPVGAKGNTPATGTTQGKKAEGTQNQSKKAEGAPNQGRKAEGTPNQGKKTEGTPNQGKKAEGTPNQGKKAEGTPNQGKKAEGAQNQGKKVDTTPNQGKKVEGAPTQGRKAEGAQNQAKKVEGAQNQGKKAEGAQNQGKKGEGAQNQGKKAEGAQNQGKKAEGAQNQGKKAEGAQNQGKKAEGAQNQGKKAEGAQNQGKKAEGAQNQGKKVEGAQNQGKKAEGAQNQGKKAEGAQNQGKKAEGAQNQGKKAEGAQNQGKKAEGAQNQGKKAEGAQNQGKKAEGAQNQGKKVEGAQNQGKKAEGAQNQGKKAEGAQNQGKKAEGAQNQGQKGEGAQNQGKKTEGAQGKKAERSPNQGKKGEGAPIQGKKADSVANQGTKVEGITNQGKKAEGSPSEGKKAEGSPNQGKKADAAANQGKKTESASVQGRNTDVAQSPEAPKQEAPAKKKSGSKKKGEPGPPDADGPLYLPYKTLVSTVGSMVFNEGEAQRLIEILSEKAGIIQDTWHKATQKGDPVAIL
>Q9P2E9_3
LLATEQEDAAVAKSKLRELNKEMAAEKAKAAAG
>Q9P2E9_5
RLDEVSRELCHTQSSHASLRADAEKAQEQQQQMAELHSKLQSSEAEVRSKCEELSGLHGQLQEARAENSQLTERIRSIEALLEAGQARDAQDVQASQAEADQQQTRLKELESQV
>Q9P2E9_8
QSDELALVRQQLSEMKSHVEDGDIAGAPASSPEAPPAEQDPVQLKTQLEWTEAILEDEQTQRQKLTAEFEEAQTSACRLQEELEKLRTAGPLESSETEEASQLKERLEKEK
>Q9P2E9_15
EQLAREKDTVKKLQEQLEKAEDGSSSKEGTSV
>Q9P2F5_2
TPSLIRTNSKWYHLDERIPDRSQCTSPQPGTITPSASGCVRERTLPRNHCDSCHCCREDVHSTHAPTLQRKSAKDCKDPYCPPSLCQVPPTEKSKSTVNFSYKTETLSKPKDSEKQSKKFGLKLFRLSFKKDKTKQLANFSAQFPPEEWPLRDEDTPATIPREVEMEIIRRINPDLTVENVMRHTALMKKLEEEKAQRSKAGSSAHHSGRSKKSRTHRKSHGKSRSHSKTRVSKGDPSDGSHLDIPAEREYDFCDPLTRVPREGCFIIEHKGDNFIMHSNTNVLESHFPMTPEWDVSGELAKRRTEMPFPEPSRGSSHSKVHRSHSHTQDRRSRNERSNKAKERSRSMDNSKGPLGASSLGTPEDLAEGCSQDDQTPSQSYIDDSTLRPAQTVSLQRAHISSTSYKEVCIPEIVSGSKEPSSACSLLEPGKPPESLPSYGELNSCPTKTATDDYFQCNTSSETVLTAPSPLGKNKEDHDTLTLAEGVKKLSPSDRQVPHSSREPVGHKEESPKGPGGGPAASGGVAEGIANGRLVQHHGAEPSSLDKRKEIFSKDTLFKPLHSTLSVNSYHKSSLSLLKSHPKTPADTLPGRCEKLEPSLGTSAAQAMPASQRQQESGGNQEASFDYYNVSDDDDSEEGANKNTEEEKNREDVGTMQWLLEREKERDLQRKFEKNLTLLAPKETDSSSNQRATHSARLDSMDSSSITVDSGFNSPRTRESLASNTSSIVESNRRQNPALSPAHGGAGPAFNFRASAEPPTNEAEKLQKPSNCLQASVTSV
>Q9P2F6_1
MEAMSPQQETLGGQPGRSSSLTGVSRLAGGSCTKKKMKTLAERRRSAPSLILDKALQKRPTTRDSPSASVDT
>Q9P2F6_4
LAAAQQLSDSGHKTFKRRRSIINWAFWRGSSTHLDNLPSSPTS
>Q9P2F6_5
SVRCDTRENASDISCFQLNDSSYDSLENELNEDVDAPCSDLVKKLGQGSRSMDSVLTLSDYDLDQPEVEGLLTLSDFDLAHSKDEDVQMKRPLESKPVNILVYTKIPLRDHARAPSAMCTPSYLSTAAANAAKSLRRHRRCSEPSIDYLDSKLSYLREFYQKKLRKSSCDAILSQKDEDYLKQNQPLQEEGKTCFKQSLVTGTDVSKKNATTQNTKKKSLSGSEGNHVKLFPKSKPVAISVASYSPMSSQDHSKNQPFDVNTSGYSPPHTADALKGPRTHRRCSEPNIEDQNRKLTYLRGIYSKKQHKTSCEAGLLHGEEDYLKRHKSLQMEGQKLINQSLVMGIEVGKSSATNQNTEKVLPPRLNLCPRTSYSSLSSPGTSPSGSSVSSQDSAFSQISEHSVFTPTETSSPIDCTFQAQRKREDLSPDFSNASHVSGMPGPSSGQACSRPAYTKKDTMEWHSQMHSVTLHPSTWLRNGVASLKNWSLKKKAKAARPEEEKIASPKGPLEPPPHASGVPEANSLQEEQKDLPLRAAEGLSPVQSAQRCSSSPFQDSERHCSSPFSLVESRLKLCMKSHEEIEPGSQSSSGSLPWERASASSWTLEDATSPDSGPTVVCDIEDRYLTKDI
>Q9P2F8_1
MSDPRQSQEEKHKLGRASSKFKDPPRIMQSDDYFARKFKAINGNMGPTTSLNASNSNETGGGGPANGTPAVPKMGVRARVSEWPPKKDCSKELTCKALWESRSQTSYESITSVLQNGQSDQSEGQQDEQLDLDFVEAKYTIGDIFVHSPQRGLHPIRQRSN
>Q9P2F8_4
YVDSALLMGRDRDKPFKRRLKSESVETSLFRKLRTVKSEHETFKFTSELEESRL
>Q9P2F8_5
NVGKRKNITTGASAASQTQMPTGQTGNCESPLGSKEDLNSKENLDADEGDGKSNDLV
>Q9P2F8_10
DGSPRRGCSELCRIPMVEYKLDSEGTPCEYKTPFRRNTTWHRVPTPALQPLSRASPIPGTPDRLPCQQLLQQAQAAIPRSTSFDRKLPDGTRSSPSNQSSSSDPGPGGSGPWRPQVGYDGCQSPLLLEHQGSGPLECDGAREREDTMEASRHPETKWHGPPSKVLGSYKERALQKDGSCKDSPNKLSHIGDKSCSSHSSSNTLSSNTSSNSDDKHFGSGDLMDPELLGLTYIKGASTDSGIDTAPCMPATILGPVHLAGSRSLIHSRAEQWADAADVSGPDDEPAKLYSVHGYASTISAGSAAEGSMGDLSEISSHSSGSHHSGSPSAHCSKSSGSLDSSKVYIVSHSSGQQVPGSMSKPYHRQGAVNKYVIGWKKSEGSPPPEEPEVTECPGMYSEMDVMSTATQHQTVVGDAVAETQHVLSKEDFLKLMLPDSPLVEEGRRKFSFYGNLSPRRSLYRTLSDESICSNRRGSSFGSSRSSVLDQALPNDILFSTTPPYHSTLPPRAHPAPSMGSLRNEFWFSDGSLSDKSKCADPGLMPLPDTATGLDWTHLVDAARAFEGLDSDEELGLLCHHTSYLDQRVASFCTLTDMQHGQDLEGAQELPLCVDPGSGKEFMDTTGERSPSPLTGKVNQLELIL
>Q9P2F9_1
MSESWQQPPQTQPQQPQPPQPQHHAEPPPALAEHTLPPGTAENPLGCAVYGILLQPDPGLQPPQHAPLQAAGEPGPKCGVCGHDLAHLSSPHEHQCLAGHDRSFQCTQCLKIFHQATDLLEHQCVQAEQKPFV
>Q9P2G1_3
AEKQHHKDLALNLESQMVFSRDPEAEEIEAEYAA
>Q9P2G1_4
TPPPSGYNAWDTLPSPRTPRTTRSSVTSPDEIS
>Q9P2G1_8
FASPEEYAEFQYRRRHRQRRRGDVHSLLSNPPDPDEPSESTLDIPEGGSSSRRPGTSVVSSASMSVLHSSSLRDYTPASRSENQDSLQALSSLDEDDPNILLAIQLSLQESGLALDEETRDFLSNEASLGAIGTSLPSRLDSVPRNTDSPRAALSSSELLELGDSLMRLGAENDPFSTDTLSSHPLSEARSDFCPSSSDPDSAGQDPNINDNLLGNIMA
>Q9P2G1_9
MNPQSIALIPPATTEISADSQLPCIKDGSEGVKDVELVLPEDSMFEDASVSEGRGTQIEENPLEENILAGEAASQAGDSGNEAANRGDGSDVSSQTPQTSSD
>Q9P2G4_3
GSRLLSQLERPLTFTRTGGGAEVSPQTQQERQQLQQPASQPSPKEADKPLGELEIPEAQKDLKEMVKSKAECDNVGSVENGKTNSVVTCSGAGNGRNVSSLNEEVTELDMETNIFCPPPLYYTNLTQEKPPPAQAKITIEPQMNAPEEMDDASPEKKRVNPPAHRSCLKHPSSAAHEHPPMLVNPPHIQNIGATNQTCQTEQNRINTIRQLPLLNALLVELSLLYDQPVTSPAHIHPHLAWLYRTEDKKSPESSAKSTCRSEAKKDKRSVGGCEKSVSLQYKKNQIENYKEDKYSEKSSGALHKRVPKGRLLYGLTNTLRLRLKLTNPDMLVVHEKRELYRKRQSQMLGTKFRIPSSKVKLLSSAEQSQKPQLPEDKYLDSDASFTENSDTSRQISGVFDEPSTSKETKLKYATEKKTVDCSKNRINNVSLEEVVSPANSIIPERLTPTNILGGNVEMKIQSPCVFQQDAVVDRIVDKEIDIRQVKTTDNDILMADISDKRTGKNSCYENISELKYSDDLSSPCYSEDFCTSEDTSRSFKAHDSSSRTENPKHSQYTSKSSDTGVSKKKNSSDRSSILSPPFSAGSPVHSYRKFHISKTQDKSLEEASSISASDLSSTHWTEQKENQIDQNSMHNSEITKRAQDISVKTRSSWKSLEKSQSPQTSQVSSYLPSNVSELNVLDSSTSDHFEEGNDDVGSLN
>Q9P2G9_1
MASDSMSSKQARNHITKGKRQQQHQQIKNRSSISDGDGED
>Q9P2H0_1
MLAGRPGTRSAVGELGTESSDNLDRAPLGPRESGGHHRPGSYLDMKIHLEKNLEEERQILLQQQKICRNRARKYFVESNRRKKAFEEKRKEQEEKEHQIREQILQQRKQKFEEVTEKFQRAHVPLSQRRKAVSRKPVPPLEEALKQIQESNLKSEVNLPFSRRPTINWRAIDSALPSALSKNDHKHQKQLLSKINCEKEMNENMRATLATSKNVFQLKLEETQKLLEDQHLSNLQKFGDEVNQITNSETLSSIDSLEATEHEEIYLTLNKEHSTSIQRNTISLKPANMQSTNLSCFDEDKLAFSKTQHINNWLTNLDASNTQNVTAFSDILSKSNVLPSWEYFNSKEQNPSPLNGTVERATNTANNSVPFVSSPPMFVLDKKCEKTSETSTMRTTDSTSGAFKRERPLVTESPTFKFSKSQSTSDSLTQEVATFPDQEKYSELNQENGTTSIPTSCVPVATPLVLPSNIQSARPSAKNSIHIKEIDAVQCSDKLDELKDGKEEEIKYFNCNKEELPLFSDSFQDAYIPHNPDSKDEKQKLAETSSLSNVTSNYDFVGQHKKMKYNIHERNGVRFLKSILKKESKYEHGYLKALIINQSFKFGNQKAAAIRDSIELTKEKGAEIPKTIKKLRWFDETSNIENNAENSHSLKNKTGTTQQHSQQFHIQSGAGSNIISVSTCAVNSADTKKSREDSISENVTTLGGSGADHMPLNCFIPSGYNFAKHAWPASKKEESKIPVHDDSKTKQGKPQRGRAKIIRKPGSAKVQSGFICTNRKGAVIQPQSASKVNIFTQAQGKLIIPCPPPQSTSNIRSGKNIQVSQCQPVTPENPQNIITHNSFNSKHVLPTEHSLNQWNQESSSPLSNACSDLVTVIPSLPSYCSSECQTFAKINHSNGTQAVARQDATLYCTQRSPVCEESYPSVTLRTAEEESVPLWKRGPNVLHQNKRATGSTVMRRKRIAETKRRNILEQKRQNPGSVGQKYSEQINNFGQSVLLSSSEPKQTTRGTSYIEEVSDSTSEFLMAE
>Q9P2H5_7
EQEKEARSRAAYISALPTSPHWGRGFDEDKDEDEGSPGGCNPAGGNGGD
>Q9P2I0_2
KEAAKKLEQSKEADIDSSDESDIEEDIDQPSAHKTKHDLMMKGEGSRKGSF
>Q9P2I0_5
EEGELKDDGEDSEMQVEAPSDSSVIAQQKAMKSLFGDDEKETGEES
>Q9P2J2_3
RRRAARRRRKRLRQDPPLIFSPTGKSAAPSALGSGSPDSVAKLKLQGSPVPSLRQSLLWGDPAGTPSPHPDPPSSRGPLPLEPICRGPDGRFVMGPTVAAPQERSGREQAEPRTPAQRLARSFDCSSSSPSGAPQPLCIEDISPVAPPPAAPPSPLPGPGPLLQYLSLPFFREMNVDGDWPPLEEPSPAAPPDYMDTRRCPTSSFLRSPETPPVSPRESLPGAVVGAGATAEPPYTALADWTLRERLLPGLLPAAPRGSLTSQSSGRGSASFLRPPSTAPSAGGSYLSPAPGDTSSWASGPERWPRREHVVTVSKRRNTSVDEN
>Q9P2J2_4
EFPGDMELLETLHLGLASSRLRPEAEPELGVKTPEEGCLLNTA
>Q9P2J5_2
PDEEEEEEETSVKTEDIIIKDKAKGKKSKAAAKAGS
>Q9P2J8_1
MSLQDSTLSREGKPEGEIMAAVFFSVGRLSPEVTQPDEDLHLQAEETQ
>Q9P2J8_3
ENGKGPWVTVREISRIPYPDMEPKPATKKATRTKAISEDLSQEAILEKLTENGLWDSRMEGLWKWNDRILRLQNNQENHLSQRIIPLKKTPTSQRGFRFESILIPEPGIATEELHSRCQTQEENFTENLNLITDTHLGK
>Q9P2K1_1
MNPREEKVKIITEEFIENDEDADMGRQNKNSKVRRQPRKKQPPTAVPKEMVSEKSHLGNPQEPVQEEPKTRLLSMTVRRGPRSLPPIPSTSRTGFAEFSMRGRMREKLQAARSKAESALLQEIPTPRPRRLRSPSKKELETEFGTEPGKEVERTQQEVDSQSYSRVKFHDSARKIKPKPQVPPGFPSAEEAYNFFTFNFDPEPEGSEEKPKARHRAGTNQEEEEGEEEEPPAQGGGKEMDEEELLNGDDAEDFLLGL
>Q9P2K1_6
VQRAKKKKRKQAAEEHPGDEIAEPYPEEDLVKPSPPEP
>Q9P2K2_3
SQRGTRKVPKCMKETDVQENDKEQHEDKSAVRKEPIETLRIKHWNRSNWFKEAEKSFRRDKELGCSKVN
>Q9P2K3_4
EQGTQASNGDASTLGEETKSASNVPSGKSTDEEEEAQTPQAPRTLGPSPPAPSSTPTPTAPIATLNQPPPLLRPTLPAAPALHRQPPPLQQQARFIQPRPTLNQPPPPLIRPANSMPPRLNPRPVLSTVGGQQPPSLIGIQTDSQSSLH
>Q9P2K5_1
MADANKAEVPGATGGDSPHLQPAEPPGEPRREPHPAEAEKQQPQHSSSSNGVKMENDESAKEEKSDLKEKSTGSKKANRFHPYSKDKNSGAGEKKGP
>Q9P2K8_2
EKKRKEMAKQERLEIASLSNQDHTSKKDPGGHRTAAILHGGSPDFVGNGKHRANSSGRSRRERQYSVCNSED
>Q9P2K9_1
MDTEDDPLLQDVWLEEEQEEEEATGETFLGAQKPGPQPGAGG
>Q9P2K9_3
LQQLHLGNRSRQASRAPRVIPAASLGGPGPYRDTSAAQKPTANRSGRLRRETPPLEDLAANQSEDPRNQRLSKNGRYQPSIPPHAAVAANQSRARRG
>Q9P2M4_1
MTDGKLSTSTNGVAFMGILDGRPGNPLQNLQHVNLKAPRLLSAPEYGPKLKLRALEDRHSLQSVDSGIPTLEIGNPEPVPCSAVHVRRKQSDSDLIPERAFQSACALPSCAPPAPSSTEREQSVRKSSTFPRTGYDSVKLYSPTSKALTRSDDVSVCSVSSLGTELSTTLSVSNEDILDLVVTSSSSAIVTLENDDDPQFTNVTLSSIKETRGLHQQDCVHEAEEGSKLKILGPFSNFFARNLLARKQSARLDKHNDLGWKLFGKAPLRENAQKDSKRIQKEYEDKAGRPSKPPSPKQNVRKNLDFEPLSTTALILEDRPANLP
>Q9P2M7_4
SGEKGGDSFGVQIKGANDQGASGALSSDLELPENPYSQVKGFPAPSQSSTSDEEPGAYWNGKLLRSHSQASLAGPGPVDPSNRSNSMLELAPKVASPGSTIDTAPLSSVDSLINKFDSQLGGQARGRTGRRTRMLPPEQRKRSKSLDSRLPRDTFEERERQSTNHWTSSTKYDNHVGTSKQPAQSQNLSPLSGFSRSRQTQDWVLQSFEEPRRSAQDPTMLQFKSTPDLLRDQQEAAPPGSVDHMKATIYGI
>Q9P2M7_5
EGSSESETSVRRKVSLVLEKMQPLVMVSSGSTKAVAGQGEL
>Q9P2N2_2
RAQPPNAESRCAPRAAASHPLSRKSIPRCRRINRMLSNESLHPPAFSRSNSEASVDSASMED
>Q9P2N2_6
DVGLSTLISGDEEEDGKALLSTLTRTQAAAVQKRYHTYTQTMRKKDKQSIRDVRDIFGVSESPPRDTCGNHTNQLDGTKEERELPRVIKTSGSMPDDASLNSTTLSDASQDKEGSFAVPRSDSVAILETIPVLPVHSNGSPEPGQPVQNAISDDDFLEKNIPPEAEELSFEVSYSEMVTEALKRNKLKKSEIKK
>Q9P2N4_5
PQREPSTGRHACDTSEHKNRHSKDKKKTRARKWGERINLAGDVAALNSGLATEAFSAYGNKTDNTREKRTHRRTKR
>Q9P2N6_3
EGHMGSEPRDQDAEKKKKPRDVARRDLAFEVPERGSRPASPAAKLPASPSGSEDLSSVSSSPTSSPKTKVTTVTSAQKSSQIGSSQLLKRHVQRTEAVLTHKQAQAQFAAFLKQNMLVRKALPPGTSSCLFVPISSEPPEEGEKEDLRVQLKRHHPSSPLPGSKTSKRPKIKVSLISQGDTAGGPCAPSQGSAPEAAGGKPITMTLGQASAGAKELTGLLTTAKSSSSEGGVSASPVPSVVSSSTAPSALHTLQSRLVATSPGSSLPGATSASSLLQGLSFSLQDISSKTSGLPANPSPGPAPQATSVKLPTPMQSLGAITTGTSTIVRTIPVATTLSSLGATPGGKPTAIHQLLTNGGLAKLASSLPGLAQISNQASGLKVPTTITLTLRGQPSRITTLSPMGSGAAPSEESSSQVLPSSSQRLPPAP
>Q9P2N7_1
MPLKWKTSSPAIWKFPVPVLKTSRSTPLSPAYISLVEEEDQHMKLSLGGSEMGLSSHLQSSKAGP
>Q9P2P1_3
QQQKEAPAMVSVGESPGPFVDMGTLQNRGPENSKRLSSLGATGSLITAQSTPQEAANQLVRVGSNNQDGMDSAQEEGTVQATSSQDSTNHTQALLKQRQVQKIEDKLL
>Q9P2P1_4
KDKVSSDLPQIGPPLTSTPQLQAGGEPGDQGSMQLDFKGLEEGPAPVLPTGQGKPVAQGGLTDQSVPGAQTVPETLKVPMAAAVPKAENPSRTQVPSAAPKLPTSRMMLAVHTEPAAPEVPLAPTKPTAQLMATAQKTVVNQPVLVAQVEPTTPKTPQAQKMPVAKTSPAGPKTPKAQAGPAATVSKAPAASKAPAAPKVPVTPRVSRAPKTPAAQKVPTDAGPTLDVARLLSEVQPTSRASVSLLKGQGQAGRQGPQSSGTLALSSKHQFQMEGLLGAWEGAPRQPPRHLQANSTVTSF
>Q9P2P1_5
NRLDTDIGNFLKVWKTLPPSSASVTELSDDADSGPLESLPNMEEVREEKEERQDEEQRQGQGTQKAAEEDDLDSSLASVFRVECPSLSEEIL
>Q9P2P5_3
EDASPEAVGTILGVNSVNGDLGSPSDDEDMPGSHHDSQVCSNGPVSEDSAADGTPKHSFRTSSTLEIDTEELTSTSSRTSPPRGRQDSLNDYLDAIEHNGHSRPGTATCSERSMGASPKLRSSFPTDTRLNAMLHIDSDEEDHEFQQDLGYPSSLEEEGGLIMFSRASRADDGSLTSQTKLEDNPVENEEASTHEAASFEDKPENLPELAESSLPAGPAPEEGEGGPEPQPSADQGSAELCGSQEVDQPTSGADTGTSDASGGSRRAVSETESLDQGSEPSQVSSETEPSDPARTESVSEASTRPEGESDLECADSSCNESVTTQLSSVDTRCSSLESARFPETPAFSSQEEEDGACAAEPTSSGPAEGSQESVCTAGSLPVVQVPSGEDEGPGAESATVPDQEELGEVWQRRGSLEGAAAAAESPPQEEGSAGEAQGTCEGATAQEEGATGGSQANGHQPLRSLPSVRQDVSRYQRVDEA
>Q9P2P5_6
HNSRTTTFIDPRLPLQSSRPTSALVHRQHLTRQRSHSAGEVGEDSRHAGPPVLPRPSSTFNTVSRPQYQDM
>Q9P2P6_3
QRRQVGEAAAGRGSLEWLDLDGDLAASRLGLSPLLWKERRALEEQCDEDHQTPRDGETSHRAQIQQQQSYVEDLRHQILAEEIRAAKELEFDQAWISQQIKENQQCLLREETWLASLQQQQQEDQVAEKELEASVALDAWLQTDPEIQPSPFVQSQKRVVHLQLLRRHTLRAAERNVRRKKVSFQLERIIKKQRLLEAQKRLEKLTTLCWLQDDSTQEPPYQVLSPDATVPRPPCRSKLTSCSSLSPQRLCSKHMPQLHSIFLSWDPSTTLPPRPDPTHQTSEKTSSEEHLPQAASYPARTGCLRKNGLHSSGHGQPCTARAALARKGASAPDACLTMSPNSVGIQEMEMGVKQPHQMVSQGLASLRKSANKLKPRHEPKIFTSTTQTRGAKGLADPSHTQAGWRKEGNLGTHKAAKGASCNSLYPHGPRQTAGHGKAVKTFWTEYKPPSPSRASKRHQRVLATRVRNITKKSSHLPLGSPLKRQQNTRDPDTMVPLTDFSPVMDHSREKDNDLSDTDSNYSLDSLSCVYAKALIEPLKPEERKWDFPEPENSESDDSQLSEDSLAEKRYQSPKNRLGGNRPTNNRGQPRTRTRASVRGFTAASDSDLLAQTHRSFSLDSLIDAEEELGEDQQEEPFPGSADEIPTETFWHLEDSSLPVMDQEAICRLGPINYRTAARLDAVLPMSSSFYLDPQFQPHCELQPHCELQPHCELQPHCEQAESQVEPSYSEQADSLQGMQLSRESPLMSMDSWFSCDSKINPSSPPGIVGSLCPSPDMQEFHSCKGERPGYWPNTEELKPSDAETVLPYSSKLHQGSTELLCSARDEHTASAADTSRLSLWGIQRLIQPGADGTFQGRCIPDMTQQGSSEASHNSSVSNVLAASATTLTHVGSTHERDWSALQQKYLLELSCPVLEAIGAPKPAYPYLEEDSGSLAQASSKGGDTLLPVGPRVSSNLNLNNFPVHLSRIRRLRAEKEQDSLNAKLEGVSDFFSTSEKEASYDETYSADLESLSASRSTNAQVFATENAIPDSMTEACEVKQNNLEECLQSCRKPGLMTSSDEDFFQKNACHSNVTTATKADHWSQGWAPLRKNSAVQPGQLSPDSHYPLEEEKTDCQESSKEAVRRHINVSFALPSGPELYLHSAPWNPLSSSLQPPLLETFYVTKSRDALTETALEIPACREVRVPSPPPREAWGFGHNHQALQGAYLKNNLPVLLQNQNSKIASSQQVTAEIPVDLNTREVIRESGKCPGNITEESHDSVYSSVTQNRHFLPSTSTKVCEFENQVVILNKKHSFPALEGGEVTAQSCCGASSDSTESGKSLLFRESEAREEEELDQNTVLRQTINVSLEKDMPGESAVSLKSRSVDRRVSSPVMVAQGGGPTPKWEGKNETGLLEKGLRPKDSSEEFKLPGTKPAYERFQLVACPQERNPSECKSQEMLNPNREPSGKKQNKRVNNTDEMARLIRSVMQLENGILEIESKQNKQVHASHTPGTDKELVFQDQKEQEKTDHAFRPDSSGNPLPSKDQPSSPRQTDDTVFRDSEAGAMEVNSIGNHPQVQKITPNPFRSREGVRESEPVREHTHPAGSDRPARDICDSLGKHTTCREFTNTSLHPQRMKALARALPLQPRLERSSKNNGQFVKASASLKGQPWGLGSLEELETVKGFQESQVAEHVSSSNQEEPKAQGKVEEMPMQRGGSLQEENKVTQKFPSLSQLCRDTFFRQETVSPLLSRTEFCTAPLHQDLSNTLPLNSPRWPRRCLHVPVALGISSLDCVLDLTMLKIHNSPLVTGVEHQDQSTETRSHSPEGNVRGRSSEAHTAWCGSVRSMAMGSHSQSGVPESIPLGTEDRISASTSPQDHGKDLRITLLGFSTSEDFASEAEVAVQKEIRVSSLNKVSSQPEKRVSFSLEEDSDQASKPRQKAEKETEDVGLTSGVSLAPVSLPRVPSPEPRLLEPSDHASMCLAILEEIRQAKAQRKQLHDFVARGTVLSYCETLLEPECSSRVAGRPQCKQIDQSSSDQTRNEGEAPGFHVASLSAEAGQIDLLPDERKVQATSLSADSFESLPNTETDREPWDPVQAFSHAAPAQDRKRRTGELRQFAGASEPFICHSSSSEIIEKKKDATRTPSSADPLAPDSPRSSAPVEEVRRVVSKKVVAALPSQAPYDDPRVTLHELSQSVPQETAEGIPPGSQDSSPEHQEPRTLDTTYGEVSDNLLVTAQGEKTAHFESQSVTCDVQNSTSASGPKQDHVQCPEASTGFEEGRASPKQDTILPGALTRVALEAPTQQCVQCKESVGSGLTEVCRAGSKHSRPIPLPDQRPSANPGGIGEEAPCRHPREALDGPVFSRNPEGSRTLSPSRGKESRTLPCRQPCSSQPVATHAYSSHSSTLLCFRDGDLGKEPFKAAPHTIHPPCVVPSRAYEMDETGEISRGPDVHLTHGLEPKDVNREFRLTESSTCEPSTVAAVLSRAQGCRSPSAPDVRTGSFSHSATDGSVGLIGVPEKKVAEKQASTELEAASFPAGMYSEPLRQFRDSSVGDQNAQVCQTNPEPPATTQGPHTLDLSEGSAESKLVVEPQHECLENTTRCFLEKPQFSTELRDHNRLDSQAKFVARLKHTCSPQEDSPWQEEEQHRDQASGGGEGFAQGVNPLPDEDGLDGCQILDAGREEVAVAKPPVSKILSQGFKDPATVSLRQNETPQPAAQRSGHLYTGREQPAPNHRGSLPVTTI
>Q9P2P6_4
SGPKHSRSSPTPQFSVVGSSRSLQELNLSVEPPSPTDEDTQGPNRLWNPHLRGYSSGKSVARTSLQAEDSNQKASSRLDDGTTDHRHLKPATPPYPMPSTLSHMPTPDFTTSWMSGTLEQAQQGKREKLGVQVRPENWCSQMDKGMLHFGSSDISPYALPWRPEEPARISWKQYMSGSAVDVSCSQKPQGLTLSNVARCSSMDNGLEDQNSPFHSHLSTYANICDLSTTHSSTENAQGSNEAWEVFRGSSSIALGDPHIPTSPEGVAPTSGHDRRPQFRGPSGEADCLRSKPPLAKGSAAGPVDE
>Q9P2P6_5
EAGCPVGQTRTNTFEQGTQTLGSRRHWSSTDISFAQPEASAVSAFDLASWTSMHNLSLHLSQL
>Q9P2P6_6
STSELLGSLSQPDVARREQNTKRDIPDKAPQALMMDGSTQTTVDEGSQTDLTLPTLCLQTSEAEPQGANV
>Q9P2P6_7
GSDTSTVSQEEGDVPGVPQKREAEETAQKMAQLLYLQEESTPYKPQSPSIPSSHLRFQKAPVGQHLPSVSPSVSDAFLPPSSQPEESYCLVVSSPSPSSPHSPGLFPSTSEYPGDSRVQKKLGPTSALFVDRASSPILT
>Q9P2P6_8
SASTQEPGLSPGSLTLSAPSTHPVEGHQKLDSSPDPVDAPRTPMDNYSQTTDELGGSQRGRSSLQRSNGRSFLELHSPHSPQQSPKLQFSFLGQHPQQLQPRTTIGVQSRLLPPPLRHRSQRLGNSFVPEKVASPEHCPLSGREPSQWQSRTENGGESSASPGEPQRTLDRPSSWGGLQHLSPCPVSELTDTAGLRGSALGLPQACQPEELLCFSCQMCMAPEHQHHSLRDLPVHNKFSNWCGVQKGSPGGLDMTEEELGASGDLSSEKQEQSPPQPPNDHSQDSEWSKREQIPLQVGAQNLSLSVELTEAKLHHGFGEADALLQV
>Q9P2P6_9
SGTGEALAADEPVTSTWKELYARQKKAIETLRRERAERLGNFCRTRSLSPQKQLSLLPNKDLFIWDLDLPSRR
>Q9P2P6_14
QLLKEEDKLHTLANSSSLCTSSNGSLSSGMTSGYNSSPALSGQLQFPENMGHTNLPDSRDVWIGDERGGHSAVRKNSAYSHRASLGSCCCSPSSLSSLG
>Q9P2Q2_4
SDQEGHYSVKAQFKTSNSYTAGGLFKESWRGGGGDEGDTGRLTPSRSQILRTPSLGREGAHDKGAGRAAVSDELRQWYQRSTASHKEHSRLSHTSSTSSDSGSQYSTSSQSTFVAHSRVTRMPQMCKATSAALPQSQRSSTPSSEIGATPPSSPHHI
>Q9P2R6_1
MTADKDKDKDKEKDRDRDRDREREKRDKARESENSRPRRSCTLEGGAKNYAESDHSEDEDNDNNSATAEESTKKNKKKPPKKKS
>Q9P2R6_4
EAASSRAHRRHRRQAVFRRIKTRTASTPVNTPSRPPSSEFLDLSSASEDDFDSEDSEQELKGYACRHCFTTTSKDWHHGGRENILLCTDCRIHFKKYGELPPIEKPVDPPPFMFKPVKEEDDGLSGKHSMRTRRSRGSMSTLRSGRKKQPASPDGRTSPINEDIRSSGRNSPSAASTSSNDSKAETVKKSAKKVKEEASSPLKSNKRQREKVASDTEEADRTSSKKTKTQEISRPNSPSEGEGESSDSRSVNDEGSSDPKDIDQDNRSTSPSIPSPQDNESDSDSSAQQQMLQAQPPALQAPTGVTPAPSSAPPGTPQLPTPGPTPSATAVPPQGSPTASQAPNQPQAPTAPVPHTHIQQAPALHPQRPPSPHPPPHPSPHPPLQPLTGSAGQPSAPSHAQPPLHGQGPPGPHSLQAGPLLQHPGPPQPFGLPPQASQGQAPLGTSPAAAYPHTSLQLPASQSALQSQQPPREQPLPPAPLAMPHIKPPPTTPIPQLPAPQAHKHPPHLSGPSPFSMNANLPPPPALKPLSSLSTHHPPSAHPPPLQLMPQSQPLPSSPAQPPGLTQSQNLPPPPASHPPTGLHQVAPQPPFAQHPFVPGGPPPITPPTCPSTSTPPAGPGTSAQPPCSGAAASGGSIAGGSSCPLPTVQIKEEALDDAEEPESPPPPPRSPSPEPTVVDTPSHASQSARFYKHLDRGYNSCARTDLYFMPLAGSKLAKKREEAIEKAKREAEQKAREEREREKEKEKEREREREREREAERAAKASSSAHEGRLSDPQLSGPGHMRPSFEPPPTTIAAVPPYIGPDTPALRTLSEYARPHVMSPTNRNHPFYMPLNPTDPLLAYHMPGLYNVDPTIRERELREREIREREIRERELRERMKPGFEVKPPELDPLHPAANPMEHFARHSALTIPPTAGPHPFASFHPGLNPLERERLALAGPQLRPEMSYPDRLAAERIHAERMASLTSDPLARLQMFNVTPHHHQHSHIHSHLHLHQQDPLHQGSAGPVHPLVDPLTAGPHLARFPYP
>Q9P2R6_14
AELQRLAMEQQWLHGHPHMHGGHLPSQEDYYSRLKKEGDKQL
>Q9P2R7_1
MAASMFYGRLVAVATLRNHRPRTAQRAAAQVLGSSGLFNNHGLQVQQQQQ
>Q9P2S2_5
PSVLLSAETTATTLLADMATTIMETTTTMATTTTRRGRSPTLRDSTTQNTDDLLVASAECPSDDEDLEECEPSTGGELILPIITEDSLDPPPVATRSPFVPPPPTFYPFLTGVGATQDTLPPPAARRPPSGGPCQAERDDSDCEEPIEASGFASGEVFDSSLPPTDDEDFYTTFPLVTDRTTLLSPRKPAPRPNLRTDGATGAPGVLFAPSAPAPNLPAGKMNHRDPLQPLLENPPLGPGAPTSFEPRRPPPLRPGVTSAPGFPHLPTANPTGPGERGPPGAVE
>Q9P2S2_10
QSRNYISNSAQSNGAVVKEKAPAAPKTPSKAKKNKDKEY
>Q9P2S6_2
SFMDTNLESLYYEVNVPSQGSYELRPPPAPLLLPRVSGSHEGGHFQDTGQCGGSIDHRSSSLKGDSPLVKGSLGH
>Q9P2T0_1
MGDSRRRSLGNQPSSEAAGRSEREQDGDPRGLQSSVYESRRVTDPERQDLDNAELGPEDPEEELPPEEVAGEEFPETLDPKEALSELERVLDKDLEEDIPEISRLSISQKLPSTTMTKARKRRRRRRLMELAEPKINWQVLKDRKGRCGKGYAWISPCKMSLHFCLCWPSVYWTERFLEDTTLTITVPAVSRRVEELSRPKRFYLEYYNNNRTTPVWPIPRSSLEYRASSRLKELAAPKIRDNFWSMPMSEVSQVSRAAQMAVPSSRILQLSKPKAPATLLEEWDPVPKPKPHVSDHNRLLH
>Q9P2T0_4
KPKVRKGLNEGYDRRPLASMSLPPPKASPEKCDQPRPGL
>Q9P2U7_1
MEFRQEEFRKLAGRALGKLHRLLEKRQEGAETLELSADGRPVTTQTRDPPV
>Q9P2U7_2
AEPEEMSEEKCGFVGHDQLAGSDDSEMEDEAEPPGAPPAPPPSYGATHSTFQPPRPPPPVRDY
>Q9P2U8_1
MESVKQRILAPGKEGLKNFAGKSLGQIYRVLEKKQDTGETIELTEDGKPLEVPERKAPL
>Q9P2U8_2
ADPEETSEEKCGFIHEDELDEETGDITQNYINYGTTKSYGATTQANGGWPSGWEKKEEFVQGEVQDSHSYKDRVDYS
>Q9P2V4_4
TGGGGEAAAYNNKLVARHVPQIPKPAVLATGPSVPSTKEELTLEHFQMDALGELSDGRAGPS
>Q9P2W6_1
MGRTWCGMWRRRRPGRRSAVPRWPHLSSQSGVEPPDRWTGTPGWPSRDQEAPGSMMPPAAAQPSAHGAL
>Q9P2W7_1
MPKRRDILAIVLIVLPWTLLITVWHQSTLAPLLAVHKDEGSDPRRETPPGADPREYCTSDRDIVEVVRT
>Q9P2W9_6
DKKRLSKLEPEPNTKTRESTSSEKVSQSPSKDSEENPATEERPEKILAETQPELGTWGDGKGEDELSPEEI
>Q9P2X3_2
MTEPGPDVKKKTEEEDVECEDDLILACQPESSLKALDFDISETRTEVEV
>Q9P2X8_1
MLCVSGFTSNLYSSKKDDKMKEISRTSNWGSSFSEKSGCMQTHPS
>Q9P2Y4_1
MEGSRPRAPSGHLAPSPPAFDGELDLQRYSNGPAVSAGSLGMGAVSWSESRAGERRFPCPVCGKRFRFNSILALHLRAHPGAQAFQCPHCGHRAAQRALLRSHLRTHQPERPRSPAARLLLELEERALLREARLGRARSSGGMQATPATEGLARPQAPSSSAFRCPYCKGKFRTSAERERHLHILHRPWKCGLCSFGSSQEEELLHHSLTAHGAPERPLAATSAAPPPQPQPQPPPQPEPRSVPQPEPEPEPEREATPTPAPAAPEEPPAPPEFRCQVCGQSFTQSWFLKGHMRKHKASFDHACPVCGRCFKEPWFLKNHMKVHASKLGPLRAPGPASGPARAPQPPDLGLLAYEPLGPALLLAPAPTPAERREPPSLLGYLSLRAGEGRPNGEGAEPGPGRSFGGFRPLSSALPARARRHRAEEPEEEEEVVEAEEETWARGRSLGSLASLHPRPGEGPGHSASAAGAQARSTATQEENGLLVGGTRPEGGRGATGKDCPFCGKSFRSAHHLKVHLRVHTGERPYKCPHCDYAGTQSGSLKYHLQRHHREQRSGAGPGPPPEPPPPSQRGSAPQSGAKPSPQPATWVEGASSPRPPSSGAGPGSRRKPASPGRTLRNGRGGEAEPLDLSLRAGPGGEAGPGGALHRCLFCPFATGAPELMALHLQVHHSRRARGRRPPQADASPPYARVPSGETPPSPSQEGEEGSGLSRPGEAGLGGQER
>Q9P2Y5_1
MSASASVGGPVPQPPPGPAAALPPGSAARALHVELPSQQR
>Q9P2Y5_2
DRHHTSSAIPVPKRQSSIFGGADVGFSGGIPSPDKGHRKRASSENERLQYKTPPPSYNSALAQPVTTVPSMGETERKITSLSSSLDTSLDFSKENKKKGEDLVGSLNGGHANVHPSQEQGEALSGHRATVNGTLLPSEQAGSASVQ
>Q9P2Z0_3
GAVPTLHRVPAPAPKRGEEGDQAGRLDTRGELQAARHSEAAPGPVSCTRPRAGKQAAASQITCENELVQTQPHADNPSNTVTSVPTHCEEGPVHKSTQISLKRPRHRSVGIQAKVKAFGKRLCNATTQTEELWSRTSSLFDIYSSDSETDTDWDIKSEQSDLSYMAVQVKEET
>Q9UBB6_1
MSCCDLAAAGQLGKASIMASDCEPALNQAEGR
>Q9UBB9_1
MSLSHLYRDGEGRIDDDDDERENFEITDWDLQNEFNPNRQRHWQTKEEATYGVWAERDSDDERPSFGGKRARDYSAPVNFISAGLKKGAAEEAELEDSDDEEKPVKQDDFPKDFGPRKLKTGGNFKPSQKGFAGGTKSFMDFGSWERHTKGIGQKLLQKMGYVPGRGLGKNAQGIINPIEAKQRKGKGAVGAYGSERTTQSMQDFPVVDSEEEAEEEFQKELSQWRKDPSGSKKKPKYSYKTVEELKAKGRISKKLTAPQKELSQVKVIDMTGREQKVYYSYSQISHKHNVPDDGLPLQSQQLPQSGKEAKAPGFALPELEHNLQLLIDLTEQEIIQNDRQLQYERDMVVNLFHEL
>Q9UBB9_3
RENIAYLTHTERRKDFQYEAMQERREAENMAQRGIGVAAS
>Q9UBC0_1
MNAQLTMEAIGELHGVSHEPVPAPADLLGGSPHARSSVAHRGSHLPPAHPRSMGMASLLDGGSGGGDYHHHHRAPEHSLAGPLHPTMTMACETPPGMSMPTTYTTLTPLQPLPPISTVSDKFPHHHHHHHHHHHPHHHQRLAGNVSGSFTLMRDERGLASMNNLYTPYHKDVAGMGQSLSPLSSSGLGSIHNSQQGLPHYAHPGAAMPTDKMLTPNGFEAHHPAMLGRHGEQHLTPTSAGMVPINGLPPHHPHAHLNAQGHGQLLGTAREPNPSVTGAQVSNGSNSGQMEE
>Q9UBC1_5
EHAQKCQQQQREAEGSCRPPRAEGSSQSWRQQEEEQRLFRERARAKEEELRESRARRAQEALGDREPKPTRAGPREEHPRGAGR
>Q9UBC2_3
PSKRKKTVFPGAVPVLPASPPPKDSLRSTPSHGSVSSLNSTGSLSPKHSLKQTQP
>Q9UBC2_4
IDPPQVLSPDMVPPSERGTPGPDSSGSLGSGEFTGVKELDDISQEIAQLQREKYSLEQDIREKEEAIRQKTSEVQELQNDLDRETSSLQELEAQKQDAQDRLDEMDQQKAKLRDMLSDVRQKCQDETQMISSLKTQIQSQESDLKSQEDDLNRAKSELNRLQQEETQLEQSIQAGRVQLETIIKSLKSTQDEINQARSKLSQLHESRQEAHRSLEQYDQVLDGAHGASLTDLANLSEGVSLAERGSFGAMDDPFKNKALLFSNNTQELHPDPFQTEDPFKSDPFKGADPFKGDPFQNDPFAEQQTTSTDPFGGDPFKESDPFRGSATDDFFKKQTKNDPFTSDPFTKNPSLPSKLDPFESSDPFSSSSVSSKGSDPFGTLDPFGSGSFNSAEGFADFSQMSKPPPSGPFTSSLGGAGFSDDPFKSKQDTPALPPKKPAPPRPKPPSGKSTPVSQLGSADFPEAPDPFQPLGADSGDPFQSKKGFGDPFSGKDPFVPSSAAKPSKASASGFADFTSVS
>Q9UBC3_2
ACSDQSSDSPPILEAIRTPEIRGRRSSSRLSKREVSSLLSYTQDLTGDGDGEDGDGSDTPVMPKLFRETRTRSESPAVRTRNNNSVSSRERHRPSPRSTRGRQGRNHVDESPVEFPATRSLRRRATASAGTPWPSPPSSYLTIDLTDDTEDTHGTPQSSSTPYARLAQDSQQGGMESPQVEADSGDGDSSEYQD
>Q9UBC3_3
GLKPNNTQPVVNKSKVRRAGSRKLESRKYENKTRRRTADDSATSDYCPAPKRLKTNCYNNGKDRGDED
>Q9UBC9_1
MSSYQQKQTFTPPPQLQQQQVKQPSQPPPQEIFVPTTKEPCHSKVPQPGNTKIPEPGCTKVPEPGCTKVPEPGCTKVPEPGCTKVPEPGCTKVPEPGCTKVPEPGYTKVPEPGSIKVPDQGFIKFPEPGAIKVPEQGYTKVPVPGYTKLPEPCPSTVTPGPAQQKTKQK
>Q9UBD0_1
MEDKRSLSMARCEERNSRGQDHGLERVPFPPQLQSETYLHPADPSPAWDDPGSTGSPNLRLLTEEIAFQPLAEEASFRRPHPDGDVPPQGEDN
>Q9UBD0_5
RVGVKSAPRHQEEDKPEAAGSCLAPADTEQQDHTSPNENDQVTPQHREPAGPNTQIRSGSAPPATPVMVPDSAVASDNSPVTQPAGEWSEGSQAHVTPV
>Q9UBD0_7
TLVAAGAAQPAASMVMFPHLPALHHHCPHSHRTSQYMPASDGPQAYPDYADQST
>Q9UBD5_5
TKEEEDASGSQPKGLQKTDLYHLQKSLLEMKELRRSKK
>Q9UBD6_5
EGNSTVYIPEDPTFKPSGPSVPSVPMVSPLPMASSVPLVP
>Q9UBE8_1
MSLCGARANAKMMAAYNGGTSAAAAGHHHHHHHHLPHLPPPHLHHHHHPQHHLHPGSAAAVHPVQQHTSSAAAAAAAAAAAAAMLNPGQQQPYFPSPAPGQAPGPAAAAPAQVQAAAAATVKAHHHQHSHHP
>Q9UBF1_1
MPPVPGVPFRNVDNDSPTSVELEDWVDAQHPTDEEEEEASSASSTLYLVFSPSSFSTSSSLILGGPEEEEVPSGVIPNLTESIPSSPPQGPPQGPSQSPLSSCCSSFSWSSFSEESSSQKGEDTGTCQGLPDSESS
>Q9UBF8_1
MGDTVVEPAPLKPTSEPTSGPPGNNGGSLLSV
>Q9UBF8_3
LLHGGVAVSSRGTPLELVNGDGVDSEIRCLDDPPAQIREEEDEMGAAVASGTAKGARRRRQNNSA
>Q9UBF8_5
SDELKPAHRKRELPSLSPAPDTGLSPSKRTHQRSKSDATASISLSSNLKRTASNPKVENEDEELSSSTESIDNSFSS
>Q9UBF8_6
DTTSVPARIPENRIRSTRSVENLPECGITHEQRAGSFSTVPNYDNDDEAWSVDDIGELQVELPEVHTNSCDNISQFSVDSITSQESKEPVFIAAGDIRRRLSEQLAHTPTAFKRDPE
>Q9UBF9_1
MFNYERPKHFIQSQNPCGSRLQPPGPETSSFSSQTKQSSIIIQPRQCTEQRFSASSTLSSHITMSSSAFPASPKQHAGSNPGQRVTTTYNQSPASFLSSILPSQPDYNSSKIPSAMDSNYQQSSAGQPINAKPSQTANAKPIPRTPDH
>Q9UBF9_2
DSGAQDSQQHNSEHARLQVPTSQVRSRSTSRGDVNDQDA
>Q9UBG3_1
SAEGACGSQESGSLHSGASQELGEGQRSGTEVGRAGKGQHYEGSSHRQSQQGSRGQNRPGVQTQGQATGSAWVSSYDRQAESQSQERISPQIQLSGQTEQTQKAGEGKRNQTTEMRPERQPQTREQDRAHQTGETVTGSGTQTQAGATQTVEQDSSHQTGRTSKQTQEATNDQNRGTETHGQGRSQTSQAVTGGHAQIQAGTHTQTPTQTVEQDSSHQTGSTSTQTQESTNGQNRGTEIHGQGRSQTSQAVTGGHTQIQAGSHTETVEQDRSQTVSHGGAREQGQTQTQPGSGQRWMQVSNPEAGETVPGGQAQTGASTESGRQEWSSTHPRRCVTEGQGDRQPTVVGEEWVDDHSRETVILRLDQGNLHTSVSSAQGQDAAQSEEKR
>Q9UBG7_1
MDPAGAADPSVPPNPLTHLSLQDRSEMQLQSEADRRSLPGTWTRSSP
>Q9UBH6_5
NADDQTLLEQMMDQDDGVRNRQKNRSWKYNQSISLRRPRLASQSKARDTKVLIEDTDDEANT
>Q9UBI4_1
MLGRSGYRALPLGDFDRFQQSSFGFLGSQKGCLSPERGGVGTGADVP
>Q9UBI4_3
GGSMNSMAGGAPSPGPADTVEMVSEVEPPAPQVGARSSPK
>Q9UBI9_1
MPNPKNSKGGRKNKRANSSGDEQENGAGALAAAGAAGAAAGGALAAAAGCGAAAAGAPGAGGAAGAGGAGTGAANAAAAAGAAAAGDAKN
>Q9UBI9_3
KRMQDEKKKKSGSEKNTGRPPGEAAEEAKKCRPPNKPQKGPSHDLPRRHSMDRQNSQEKAVGAAAYGARSPGGSPGQSPPTGYSILSPAHFSGPRSSRYLGEFLKNAIH
>Q9UBJ2_2
QSGHGKKKAAAYPAAENTEILHCTETICEKP
>Q9UBK2_1
MAWDMCNQDSESVWSDIECAALVGEDQPLCPDLPELDLSELDVNDLDTDSFLGGLKW
>Q9UBK2_3
VDEDGLPSFDALTDGDVTTDNEASPSSMPDGTPPPQEAEEPSLLKKLLLAPANTQLSYNECSGLSTQNHANHNHRIRTNPAIVKTENSWSNKAKSICQQQKPQRRPCSELLKYLTTNDDPPHTKPTENRNSSRDKCTSKKKSHTQSQSQHLQAKPTTLSLPLTPESPNDPKGSPFENKTIERTLSVELSGTAGLTPPTTPPHKANQDNPFRASPKLKSSCKTVVPPPSKKPRYSESSGTQGNNSTKKGPEQSELYAQLSKSSVLTGGHEERKTKRPSLRLFGDHDYCQSINSKTEILINISQELQDSRQLENKDVSSDWQGQICSSTDSDQCYLRETLEASKQVSPCSTRKQLQDQEIRAELNKHFGHPSQAVFDDEADKTGELRDSDFSNEQFSKLPMFINSGLAMDGLFDDSEDESDKLSYPWDGTQSYSLFNVSPSCSSFNSPCRDSVSPPKSLFSQRPQRMRSRSRSFSRHRSCSRSPYSRSRSRSPGSRSSSRSCYYYESSHYRHRTHRNSPLYVRSRSRSPYSRRPRYDSYEEYQHERLKREEYRREYEKRESERAKQRERQRQKA
>Q9UBK5_1
MIHLGHILFLLLLPVAAAQTTPGERSSLPAFYPGTSGSCSG
>Q9UBL0_1
MSEQGDLNQAIAEEGGTEQETATPENGIVKSESLDEEEKLELQRRLEAQNQERRKSKSGAGKGKLTRSLAVCEESSARPGGESLQDQESIHLQLSSFSSLQEEDKSRKDDSEREKEKDKNKDKTSEKPKIRMLSKDCSQ
>Q9UBL0_6
SGQYPTSTTQQYRPMAPVQYNAQRSQQMPQAAQQAGYQPVL
>Q9UBL0_8
FQGLIGVQQPPQSQNVINNQQGTPVQSVMVSYPTMSSYQVPMTQGSQGLPQQSYQQPIMLPNQAGQGSLPATGMPVYCNVTPPTPQNNLRLIGPHCPSSTVPVMSASCRTNCASMSNAGWQVKF
>Q9UBL3_1
MAAAGAGPGQEAGAGPGPGAVANATGAEEGEMKPVAAGAAAPPGEGISAAPTVEPSSGEAEGGEANLVDVSGGLETESSNGKDTLEGAGDTSEVMDTQ
>Q9UBL3_2
DNQKQSSAVSTSGNLNGGIAAGSSGKGRGAKRKQQDGGTTGTTKKARSDPL
>Q9UBL9_3
CTPSHPSGSWPVTLARVLGQAPPEPGHRSEDQHPSPPSGQEGQQGAECGPAFPPLRPCPISAPSEQMVDTPASEPAQASTPTDPKGLAQL
>Q9UBM4_1
MRLLAFLSLLALVLQETGTASLPRKERKRREEQMPREGDSFEVLPLRNDVLNPDNYGEVIDLSNYEELTDYGDQLPEVKVTSLAPATSISPAKSTTAPGTPSSNPTMTRPTTAGLLLSSQPN
>Q9UBM7_1
MAAKSQPNIPKAKSLDGVTNDRTASQGQWGRAWE
>Q9UBM8_1
MFKFHQMKHIFEILDKMRCLRKRSTVSFLGVLVIFLLFMNLYIEDSYVLEGDKQLIRETSTHQLNS
>Q9UBN1_4
KTKREFLKASSSSPYARMPSYRYRRRRSRSSSRSTEASPSRDVSPMGLKITGAIPMGELSMYTLSREPLKVTTAASYSPDQEASFLQVH
>Q9UBN4_9
SKLSTIQSANASKESSNSADSDEKSDSEGNSKDKKKNFSLFDLTTLIHPRSAAIASERHNISNGSALVVQEPPREKQRKVNFVTDIKNFGLFHRRSKQNAAEQNANQIFSVSEEVARQQAAGPLERNIQLESRGLASRGDLSIPGLSEQCVLVDHRERNTDTLGLQVGKRVCPFKSEKVVVEDTVPIIPKEKHAKEEDSSIDYDLNLPDTVTHEDYVTTRL
>Q9UBN6_1
MGLWGQSVPTASSARAGRYPGARTASGTRPWLLDPKILKFVVFIVAVLLPVRVDSATIPRQDEVPQQTVAPQQQRRSLKEEE
>Q9UBN6_4
PYHYLIIIVVLVIILAVVVVGFSCRKKFISYLKGICSGGGGGPERVHRVLFRRRSCPSRVPGAEDNARNETLSNRYLQPTQVSEQEIQGQELAELTGVTV
>Q9UBN7_1
MTSTGQDSTTTRQRRSRQNPQSPPQDSSVTSKRNIKKGAVPRSIPNLAEVKKKGKMKKLGQAMEEDLIVGLQGMDLNLEAE
>Q9UBN7_3
DREGPSSSKLVTKKAPQPAKPRLAERMTTREKKVLEAGMGKVTSASFGEESTPGQTNSETAVVALTQDQPSEAATGGATLAQTISEAAIGGAMLGQTTSEEAVGGATPDQTTSEETVGGAILDQTTSEDAVGGATLGQTTSEEAVGGATLAQTTSEAAMEGATLDQTTSEEAPGGTELIQTPLASSTDHQTPPTSPVQGTTPQISPSTLIGSLRTLELGSESQGASESQAPGEENLLGEAAGGQDMADSMLMQGSRG
>Q9UBP0_1
MNSPGGRGKKKGSGGASNPVPPRPPPPCLAPAPPAAGPAPPPESPHKRNLYYF
>Q9UBP0_4
RFSRALMAAKRSSGAAPAPASASAPAPVPGG
>Q9UBP0_6
MQPVLPFSKSQTDVYNDSTNLACRNGHLQSESGAVPKRKDPLTHTSNSLPRSKTVMKTGSAGLSGHHRAPSYSGLSMVSGVKQGSGPAPTTHKGTPKTNRTNKPSTPTTATRKKKDLK
>Q9UBP4_1
MQRLGATLLCLLLAAAVPTAPAPAPTATSAPVKPGPALSYPQEEATLNEMFREVEELMEDTQHKLRSAVEEMEAEEAAAKASSEVNLANLPPSYHNETNTDTKVGNNTIHVHREIHKITNNQTGQMVF
>Q9UBP5_2
AAAMTSSMAHHHHPLHPHHWAAAFHHLPAALLQPNGLHASESTPCRLSTTSEVPPAHGSALLTATFAHADSALRMPSTGSVAPCVPPLSTSLLSLSATVHAAAAAATAAAHSFPLSFAGAFPMLPPNAAAAVAAATAISPPLSVSATSSPQQTSSGTNN
>Q9UBP8_1
MDDDAAPRVEGVPVAVHKHALHDGLRQVAGPGAAAAHLPRWPPPQLAASRREAPPLSQRPHRTQGAGSPPETNEKLTNPQVKEK
>Q9UBP9_2
GKDVETRKQIAGLQKRIQDLETENMELKNKVQDLENQLRITQVSAPPAGSMTPKSPSTDIFDMIPFSPISHQSSMPTRNGTQPPPVPSRSTEIKRDLFGAEPFDPFN
>Q9UBQ6_1
RCCHICKLPGRVMGIRVLRLSLVVILVLLLVAGALTALLPSVKEDKMLMLRREIKSQGK
>Q9UBR4_4
NRRAKEKRLKKDAGRQRWGQYFRNMKRSRGGSKSDKDSVQEGQDSDAEVSFPDEPSLAEMGPANGLYGSLGEPTQALGRPSGALGNFSLEHGGLAGPEQYRELRPGSPYGVPPSPAAPQSLPGPQPLLSSLVYPDTSLGLVPSGAPGGPPPMRVLAGNGPSSDLSTGSSGG
>Q9UBS0_2
ETEEGSEGEGEPELSPADACPLAELRAAGLEPVG
>Q9UBS0_3
GFSFQPKLRSPRRLNSSPRAPVSPLKFSPFEGFRPSPSLPEPTELPLPPLLPPPPPSTTAPLPIRPPSGTKKSKRGRGRPGR
>Q9UBS3_4
LGHSAFTSGKGQRGSGSSFEQSFNFNFDDLFKDFGFFGQNQNTGSKKRFENHFQTRQDGGSSRQRHHFQEFSFGGGLFDDMFEDMEKMFSFSGFDSTNQHTVQTENRFHGSSKHCRTVTQRRGNMVTTYTDCSGQ
>Q9UBS5_3
EERVSELRHQLQSRQQLRSRRHPPTPPEPSGGLPRGPPEPPDRLSCDG
>Q9UBS8_2
GSQKKVQRRTAQASPNTELDFGGAAGSDVDQEEIVD
>Q9UBS9_2
ESSSASASSYYSQDDNCALENEDVQFQKKDEREGPINAESLGKSGSNLPISPKEHKLKDDSIVDVQNTESKKLSPPVVETLPTVDLHEESSNAVVDSETVENISSSSTSEITPISKLDEIEKSGTIPIAKPSETEQSETDCDVGEALDASAPIEQPSFVSPPDSLVGQHIENVSSSHGKGKITKSEFESKVSASEQGGGDPKSALNASDNLKNESSDYTKPGDIDPTSVASPKDPEDIPTFDEWKKKVMEVEKEKSQSMHASSNGGSHATKKVQKNRN
>Q9UBS9_3
EEIADSQYHSERQELFDEDYDYPLDYNTGEDKSSKNLLGSATNAILNMVNIAANILGAKTEDLTEGNKSISENATATAAPKMPESTPVSTPVPSPEYVTTEVHTHDMEPSTPDTPKESPIVQLVQEEEEEASPSTVTLLGSGEQEDESSPWFESETQIFCSELTTICCISSFSEYIYKWCSVRVALYRQRSRTALSKGKDYLVLAQPPLLLPAESVDVSVLQPLSGELENTNIEREAETVVLGDLSSSMHQDDLVNHTVDAVELEPSHSQTLSQSLLLDITPEINPLPKIEVSESVEYEAGHIPSPVIPQESSVEIDNETEQKSESFSSIEKPSITYETNKVNELMDNIIKEDVNSMQIFTKLSETIVPPINTATVPDNEDGEAKMNIADTAKQTLISVVDSSSLPEVKEEEQSPEDALLRGLQRTATDFYAELQNSTDLGYANGNLVHGSNQKESVFMRLNNRIKALEVNMSLSGRYLEELSQRYRKQMEEMQKAFNKTIVKLQNTSRIAEEQDQRQTEAIQLLQAQLTNMTQLVSNLSATVAELKREVSDRQSYLVISLVLCVVLGLMLCMQRCRNTSQFDGDYISKLPKSNQYPSPKRCFSSYDDMNLKRRTSFPLMRSKSLQLTGKEVDPNDLYIVEPLKFSPEKKKKRCKYKIEKIETIKPEEPLHPIANGDIKGRKPFTNQRDFSNMGEVYHSSYKGPPSEGSSETSSQSEESYFCGISACTSLCNGQSQKTKTEKRALKRRRSKVQDQGKLIKTLIQTKS
>Q9UBT2_5
DAPEKVGPKQAEDAAKSITNGSDDGAQPSTSTAQEQDDVLIVDSDEEDSSNNADVSEEERSRKRKLDEKENLSAKRSRIEQKEELDDV
>Q9UBT3_1
MVAAVLLGLSWLCSPLGALVLDFNNIRSSADLHGARKGSQCLSDTDCNTRKFCLQPRDEKPFCATCRGLRRRCQRDAMCCPGTLCVNDVCTTMEDATPILERQLDEQDGTHAEGTTGHPVQENQPKRKPSIKKSQGRKGQEGE
>Q9UBT6_3
AGNQALSATECTLEKTDKDKFVKPLEMSHKKSFFDKKRSERKWSHQDTFKCEAVNKQSFQTSQPFQVLKKKMNENLEISENSDD
>Q9UBT6_4
SISENFKMFSCSHVSATKVNKKENVPASSLCEKQDYEAHPKIKEISSVDCIALVDTIDNSSKAESIDALSNKHSKEECSSLPSKSFNIEHCHQNSSSTVSLENEDVGSFRQEYRQPYLCEVK
>Q9UBT6_5
DKFNPVNQPKESSRSTGSSSGVQKAVTRTKRPGLMTKYSTSKKIKPNNP
>Q9UBT7_5
SLPKPMKNNANLKSLKPDKPDSEEQAKIAKLGLKLGLLTSDAD
>Q9UBU2_1
MAALMRSKDSSCCLLLLAAVLMVESSQIGSSRAKLNSIKSSLGGETPGQAANRSAGMYQGLAFGGSKKGKNL
>Q9UBU2_2
SILTPHIPALDGTRHRDRNHGHYSNHDLGWQNLGRPHTKMSHIKGHE
>Q9UBU3_2
MAGSSFLSPEHQRVQQRKESKKPPAKLQPRALAGWLRPEDGGQAEGAE
>Q9UBU6_1
MAEGPEEARGHPPGQDDGGGDHEPVPSLRGPPTTAVPCPRDDPQAEPQAPGRPTAPGLAAAAAADKLEPPRELRKRGEAASGSGAELQEQAGCEAPEAAAPRERPARLS
>Q9UBU6_3
AAGPDPRTAAGISTPAPVAGLGPRAPHVQASVRATPVTRVGSAAPSRSPSETGRQAG
>Q9UBU7_1
MNSGAMRIHSKGHFQGGIQVKNEKNRPSLKSLKTDNRPEKSK
>Q9UBU7_2
QTLGRISPVPSPESAYTAETTSPHPSHDGSSFKSPDTVCLSR
>Q9UBU7_6
SKLVFDFVEYEKDTPKKKRIKYSVGSLSPVSASVLKKTEQKEKVELQHISQKDCQEDDTTVKEQNFLYKETQETEKKLLFISEPIPHPSNELRGLNEKMSNKCSMLSTAEDDIRQNFTQLPLHKNKQECILDISEHTLSENDLEELRVDHYKCNIQASVHVSDFSTDNSGSQPKQKSDTVLFPAKDLKEKDLHSIFTHDSGLITINSSQEHLTVQAKAPFHTPPEEPNECDFKNMDSLPSGKIHRKVKIILGRNRKENLEPNAEFDKRTEFITQEENR
>Q9UBU8_2
NKKSAVRPRRSEKSLKTHEDIVALFPVPEGAPSVHHPLLTSSWDEWVPESRVLKYVDTNLQKQRELQKANQEQYAEGKMRGAAPGKKTSGLQQKNVEVKTKKNKQKTPGNGDGGSTSETPQPPRKKRARVDPTVENEET
>Q9UBU9_1
MADEGKSYSEHDDERVNFPQRKKKGRGPFRWKYGEGNRRSGRGGSGIRSSRLEEDDGDVAMSDAQDGPRVRYNPYTTRPNRRGDTWHDRDRIHVTVRRDRAPPERGGAGTSQDGT
>Q9UBV2_1
MRVRIGLTLLLCAVLLSLASASSDEEGSQDESLDSKTTLTSDESVKDHTTAGRVVAGQIFLDSEESELESSIQEEEDSLKSQEGESVTEDISFLESPNPENKDYEEPKKVRKPALTAIE
>Q9UBV7_1
MFPSRRKAAQLPWEDGRSGLLSGGLPRKCSVFHLFVACLSLGFFSLLWLQLSCSGDVARAVRGQGQETSGPPRACPPEPPPE
>Q9UBV8_1
MASYPYRQGCPGAAGQAPGAPPGSYYPGPPNSGGQYGSGLPPGGGYGGPAPGGPYGPPAGGGPYGHPNPGMFPSGTPGGPYGGAAPGGPYGQPPPSSYGAQQPGLYGQGGA
>Q9UBW5_3
KGLSSSSRRSLVISPPVRTATVSSPLTSPTSPSTLSLKSESESVSATEDLAPDAAQGEDNSEIKELLEEEEIEKEGSEASSSEEDEPLPACNGPAQAQPSPTTERAKSQEEVLPSSTTPSPGGALSPSGQPSSSATEVVLRTRTASEGSEQPKKRASIQRTSAPPSRPPPPRATASPRPSSGNIPSSPTASGGGSPTSPRASLGTGTASPRTSLEVSPNPEPPEKPVRTPEAKENENIHNQNPEELCTSPTLMTSQVASEPGEAKKMEDKEKDNKLISANSSEGQDQLQVSMVPENNNLTAPEPQEEVSTSENPQL
>Q9UBW7_1
MDTSSVGGLELTDQTPVLLGSTAMATSLTNVGNSFSGPANPLVSRSNKFQNSSVEDDDDVVFIEPVQPPPPSVPVVADQRTITFTSSKNEELQGNDSKITPSSKELASQKGSVSETIVIDDEEDMETNQGQEKNSSNFIERRPPETKNRTNDVDFSTSSFSRSKVNAGMGNSGITTEPDSEIQIANVTTLETGVSSVNDGQLENTDGRDMNLMITHVTSLQNTNLGDVSNGLQSSNFGVNIQTYTPSLTSQTKTGVGPFNPGRMNVAGDVFQNGESATHHNPDSWISQSASFPRNQKQPGVDSLSPVASLPKQIFQPSVQQQPTKP
>Q9UBW7_3
QQNEPNMTTQKGPENLHYDQGCQTSRTKMTGSAPPPSPTPNKEMKNKAVLCKPLTMTKATYCKPHMQTKSCQTDDTWRTEYVPVPIPVPVYIPVPMHMYSQNIPVPTTVPVPVPVPVFLPAPLDSSEKIPAAIEELKSKVSSDALDTELLTMTDMMSEDEGKTETTNINSVIIETDIIGSDLLKNSDPETQSSMPDVPYEPDLDIEIDFPRAAEELDMENEFLLPPVFGEEYEEQPRPRSKKKGAKRKAVSGYQSHDDSSDNSEC
>Q9UBW8_3
NLKKTIKVTTAAAAAATSQDPEQHLTELREPAPGTNQRQPSKKASKGKGLRGSAKIWSKSN
>Q9UBX0_3
LDQKKDCVPLMKPHRPWADTCSSSGKDGNLCLHVPNPPSGISFPSVVDHPMPEERASKYENYFSASERLSLKRELSWYRGR
>Q9UBX7_1
MQRLRWLRDWKSSGRGLTAAKEPGARSSPLQAMRILQLILLAL
>Q9UBY0_1
MEPLGNWRSLRAPLPPMLLLLLLQVAGPVGALAETLLNAPRAMGTSSSPPSPASVVAPGTTLFE
>Q9UBY5_3
ENPERRPSRIPSTVLSRSDTGSQYIEDSISQGAVCNKSTS
>Q9UBZ4_2
FLVPLEQSPVLEQSTLQHNNQTRVQTCQNKAQVRSTRPQPSQVGSSRGQKNLKSYFQPSPSCPQASPDIELPSLPLMSALMTPKTPEEKAVAKVVKGQAKTSEAKDEKE
>Q9UBZ9_3
PVCRPEDPLPGPSNIAKQLNNRVNHIVKKIETENEVKVNGMNSWNEEDENNDFSFVDLEQTSPGRKQNGIPHPRGSTAIFNGHTPSSNGALKTQDCLVPMVNSVASRLSPAFSQEEDKAEKSSTDFRDCTLQQLQQSTRNTDALRNPHRTNSFSLSPLHSNTKINGAHHSTVQGPSSTKSTSSVSTFSKAAPSVPSKPS
>Q9UBZ9_7
EALPPDLREQVEQVCAVQQAESHGDKKKEPVNGCNTGILPQPVGTVLLQIPEPQESNSDAGINLIALPAFSQVDPEVFAALPAELQRELKAAYDQRQRQGENSTHQQSASASVPKNPLLHLKAAVKEKKRNKKKKTIGSPKRIQSPLNNKLLNSPAKTLPGACGSPQKLIDGFLKHEGPPAEKPLEELSASTSGVPGLSSLQSDPAGC
>Q9UC06_1
MEVPPATKFGETFAFENRLESQQGLFPGEDLGDPFLQERGLEQMAVIYKEIPLGEQDEENDDYEGNFSLCSSPVQHQSIPPGTRPQDDELFGQTFLQKSDLSMCQIIHSEEPSPCDCAETDRGDSGPNAPHRTPQPAKP
>Q9UC07_3
KDQNIEYEYQNPRRNFRSLIEKKVNEIKDDSHCGETFTQVPDDRLNFQEKKASPEIKSCDSFVCGEVGLGNSSFNMNIRGDIGHKAYEYQEYGP
>Q9UD71_1
MDPKDRKKIQFSVPAPPSQLDPRQVEMIRRRRPTPAMLFRLSEHSSPEEEASPHQRASGEGHHLKSKRPNPCAYTPPSLKAVQRIAESHLQSISNLNENQASEEEDELGELRELGYPREEDEEEEEDDEEEEEEEDSQAEVLKVIRQSAGQKTTCGQGLEGPWERPPPLDESERDGGSEDQVEDPALSEPGEEPQRPSPSEPGT
>Q9UDT6_1
MQKPSGLKPPGRGGKHSSPMGRTSTGSASSSAAVAASSKEGSPLHKQSSGPSSSPAAAAAPEKPGPKAAEVGD
>Q9UDT6_2
TAEGSGSDAHSVESLTAQNLSLHSGTATPPLTSRVIPLRESVLNSSVKTGNESGSNLSDSGSVKRGE
>Q9UDT6_4
GFPSTSPAKAKKTKRMAMGVSALTHSPSSSSISSVSSVASSVGGRPSRSGLLTETSSRYARKISGTTALQEALKEKQQHIEQLLAERDLE
>Q9UDT6_13
LTGLDKEKSLSDQRRYSLIDRSSAPELLRLQHQLMSTEDALRDALDQAQQVEKLMEAMRSCPDKAQTIGNSGSANGIHQQDKAQKQEDKH
>Q9UDV6_1
MAESAPARHRRKRRSTPLTSSTLPSQATEKSSY
>Q9UDV6_4
TEGEAELGTEMLGDLEEEGPGGAHPAGGVMIKQELQYTQEGPADLPGEFSCIAEEQAFLSPEQTELWGGQGSSVLLETGPGDSTLEEPVGSRVPSSSRTVGCPKQKSHRQVQLDQECGQGLKLKKDTSRP
>Q9UDV7_7
GSVPKPDAPVQAEPREEPCVWEQRHPEEREIPMDPEAGAEPLVPAQDASSQVKREDTLCVRGQRGLEERAIPTESITDSPISAQDLLSRIKQEEHQCVWDQQDLADRDIPTDPNSESLISAHDILSWIKQEEQPYPWGPRDSMDGELGLDSGPSDSLLMVKNPPPAPPQPQPQPQPPQPQLQSQPQPQSLPPIAVAENPGGPPSRGLLDDGFQVLPGERGSGEAPPGGDRSTGGGGGDGGGGGGGAEAGTGAGGGCGSCCPGGLRRSLLLHGARSK
>Q9UDY2_3
QASPPLDQDDRAFEVMDEFDGRSFRSGYSERSRLNSHGGRSRSWEDSPERGRPHERARSRERDLSRDRSRGRSLERGLDQDHARTRDRSRGRSLERGLDHDFGPSRDRDRDRSRGRSIDQDYERAYHRAYDPDYERAYSPEYRRGARHDARSRGPRSRSREHPHSRSPSPEPRGRP
>Q9UDY2_4
QQTLINIPSLNDSDSEIEDISEIESNRSFSPEERRHQYSDYDYHSSSEKLKERPSSREDTPSRLSRMGATPTPFKSTGDIAGTVVPETNKEPRYQEDPPAPQPKAAPRTFLRPSPEDEA
>Q9UDY2_7
EGMDDDPEDRMSYLTAMGADYLSCDSRLISDFEDTDGEGGAYTDNELDEPAEEPLVSSITRSSEPVQHEESIRKPSPEPRAQMRRAASSDQLRDNSPPPAFKPEPPKAKTQNKEESYDFSKSYEYKSNPSAVAGNETPGASTKGYPPPVAAKPTFGRSILKPSTPIPPQEGEEVGESSEEQDNAPKSVLGKVKIFEKMDHKARLQRMQELQEAQNARIEIAQKHPDIYAVPIKTHKPDPGTPQHTSSRPPEPQKAPSRPYQDTRGSYGSDAEEEEYRQQLSEHSKRGYYGQSAR
>Q9UDY4_3
MGGGRDSEEMEIDGDPFSAFGFSMNGYPRDRNSVGPSRLKQ
>Q9UDY8_4
KTCFQTCLMSNGPYQSSAATSGGAGHYHSLQDPFHGVYHSHPGNPSNVTPADSCHCSRTPDAFISSFAHHASCHFSRSNVPVETTDEIPFSFSDRLRISEK
>Q9UEE5_1
MIPLEKPGSGGSSPGATSGSGRAGRGLSGPCRPPPPPQARG
>Q9UEE5_2
SIQEPSFRMEKALEEANALQEGHSVPEINSDTDKSETKESIVTEE
>Q9UEE9_1
MEEFDSEDFSTSEEDEDYVPSGGEYSEDDVNELVKEDEVDGEEQTQKTQGKKRKAQSIPARKRRQGGLSLEEEEEEDANSESEGSSSEEEDDAAEQEKGIGSEDARKKKEDELWASFLNDVGPKSKVPPSTQVKKGEETEETSSSKLLVKAEELEKPKETEK
>Q9UEE9_5
ATSKEAKSFFKQNEKEKPQANVPSALPSLPAGSGLKRSSGMSSLLGKIGAKKQKMST
>Q9UEG4_1
MEPETALWGPDLQGPEQSPNDAHRGAESENEEESPRQESSGEEIIMGDPAQSPESKDSTEMSLERSSQDPSVPQNPPTPLGHSNPLDHQIPLDPPAPEVVPTPSDWTKACEASWQWGALTTWNSPPVVPANEPSLRELVQGRPAGAE
>Q9UER7_4
SEEGERKKRRARLQGTSSHSADTPEASLDSGEGPSGMASQGCPSASRAETDDEDDEESDEEEEEEEEEEEEEATDSEEEEDLEQMQEGQEDDEEEDEEEEAAAGKDGDKSPMSSLQISNEKNLEPGKQISRSSGEQQNKGRIVSPSLLSEEPLAPSSIDAESNGEQPEELTLEEESPVSQLFELEIEALPLDTPSSVETDISSSRKQSEEPFTTVLENGAGMVSSTSFNGGVSPHNWGDSGPPCKKSRKEKKQTGSGPLGNSYVERQRSVHEKNGKKICTLPSPPSPLASLAPVADSSTRVDSPSHGLVTSSLCIPSPARLSQTPHSQPPR
>Q9UET6_4
KGQLAKEIRPQDCPISRVDTFPQPLAAPQCHTLLAPEMEDNEMSCSP
>Q9UEU5_1
MSWRGRSTYRPRPRRYVEPPEMIGPMRPEQFSDEVEPATPEEGEPATQRQDPAAAQEGEDEGASAGQGPKPEADSQEQGHPQTGCECEDGPDGQEMDPPNPEEVKTPEEGEKQSQC
>Q9UEW8_1
MAEPSGSPVHVQLPQQAAPVTAAAAAAPAAATAAPAPAAPAAPAPAPAPAAQ
>Q9UEY8_3
NLGYRTGYAYRHPLIREKPRHKSDVEIPATVTAFSFEDDTVPLSPLKYMAQRQQREKTRWLNSPNTYMKVNVPEESRNGETSPRTKITWMKAEDSSKVSGGTPIKIEDPNQFVPLNTNPNEVLEKRNKIREQNRYDLKTAGPQSQLLAGIVVDKPPSTMQFEDDDHGPPAPPNPFSHLTEGELEEYKRTIERKQQGLEDAEQELLSDDASSVSQIQSQTQSPQNVPEKLEENHELFSKSFISMEVPVMVVNGKDDMHDVEDELAKRVSRLSTSTTIENIEITIKSPEKIEEVLSPEGSPSKSPSKKKKKFRTPSFLKKNKKKEKVEA
>Q9UF02_2
DMYRPHPGFYRPRLSNCSDYSGQFLHPDAWVRGRSPSDISSEASLQMNSNYPALLKCPDYDQMSSSPC
>Q9UF12_1
MSPRVVSNSSVLASQSVGITNVRTVFSNVFNNTTAFPILRGSNCHKITAPGLGKGQLVNLLPPENLPWCGGSQGPRMLRTCYVLCSQAGPPSRG
>Q9UF47_2
CCGHCRPESSVPEEDFYVSPEDLEEQIKSDMEKDVDFPVFLQPTNANEKTQLIKEGSRSYCTDS
>Q9UF56_1
MGHLLSKEPRNRPSQKRPRCCSWCRRRRPLLRLPRRTPAKVPPQPAAPR
>Q9UF56_2
PGAPAPAGPEEEPPLSPPPRDGAYAAASSSQHLARRYAALAAEDCAAAARRFLLSSAAAAAAAAASASSPASCCKELGLAAAAAWEQQGRSLFLASLGPVRFLGPPAAVQLFRGPTPSPAELPTPPEMVCKRKGAGVPACTPCKQPRCGGGGCGGGGGGGGGGGPAGGGASPPRPPDAGCCQAPEQPPQPLCPPPSSPTSEGAPTEAGGDAVRAGGTAPLSAQQQHECGDADCRESPENPCDCHREPPPE
>Q9UF83_1
MRRPSTASLTRTPSRASPTRMPSRASLKMTPFRASLTKMESTALLRTLPRASLMRTPTRASLMRTPPRASPTRKPPRASPRTPSRASPTRRLPRASPMGSPHRASPMRTPPRASPTGTPSTASPTGTPSSASPTGTPPRASPTGTPPRAWATRSPSTASLTRTPSRASLTRWPPRASPTRTPPRESPRMSHRASPTRTPPRASPTRRPPRASPTRTPPRESLRTSHRASPTRMPPRASPTRRPPRASPTGSPPRASPMTPPRASPRTPPRASPTTTPSRASLTRTPSWASPTTTPSRASLMKMESTVSITRTPPRASPTGTPSRASPTGTPSRASLTGSPSRASLTGTPSRASLIGTPSRASLIGTPSRASLTGTPPRASLTGTSSTASLTRTPSRASLTRTQSSSSLTRTPSMASLTRTPPRASLTRTPPRASLTRTPPRASLTRTPPRASLTRTPSMVSLKRSPSRASLTRTPSRASLTMTPSRASLTRTPSTASLTGTPPTASLTRTPPTASLTRSPPTASLTRTPSTASLTRMPSTASLTRKSNVNQQCPASTPSSEVIS
>Q9UFB7_2
RSLGPPGPGTVALAQPAASCTPAAPPYYCDIKQEADTPGLPKIYAREGPDPYSV
>Q9UFB7_3
DGAGTAGGTVPATIGPAQPFFKEEKEGGVEEAGGPPASLCKLEGGEELEEELGGSGTYSRREQSQIIVEVNLNNQTLHVSTGPEGKPGAGPSPATVVLGREDGLQRHSDEEEEDDEEEEEEEEEEEGGGSGREEEEEEEGGSQGEEEEEEEDGHSEQEEEEEEEEEEGPSEQDQESSEEEEGEEGEAGGKQGPRGSRSSRADPPPHSHMATRSRENARRRGTPEPEEAGRRGGKRPKPPPGVASASARGPPATDGLGAK
>Q9UFB7_7
HTLAGDGVPAAPGLPPTQPQAHALPLLPGLPQTLPPPPHLPPPPPLFPTTASPGGRMNANN
>Q9UFC0_2
SRTQVQKANSPEKPPEAGAAHKPRARLAALKRPDDVPLSLSPSKRACASPSAQVEGSPVAGSDG
>Q9UFD9_1
MAKDSPSPLGASPKKPGCSSPAAAVLENQRRELEKLRAELEAERAGWRAERRRFAARERQLREEAERERRQLADRLRSKWEAQRSRELRQLQEEMQREREAEIRQLLRWKEAEQRQLQQLLHRERDGVVRQARELQRQLAEELVNRGHCSRPGASEVSAAQCRCRLQEVLAQLRWQTDGEQAARIRYLQAALEVERQ
>Q9UFD9_2
RGHPALSGSPDPQAVHSLEEPLPQTSSGSCHAPKPACQLGSLDSLSAEVGVRSRSLGLVSSACSSSPDGLLSTHASSLDCFAPACSRSLDSTRSLPKASKSEERPSSPDTSTPGSRRLSPPPSPLPPPPPPSAHRKLSNPRGGEGSESQPCEVLTPSPPGLGHHELIKLNWLLA
>Q9UFD9_12
REVLRLQRQLMLQQGNGGAWPEAGGQSATCEEVRRQML
>Q9UFD9_17
LHPSWKEIQALQCRPGHPPEQPWETSQMPESQVKGSRRPKFHARPEDYAVSQPNRDIQEKREASLEESPVALGESASVPQVSETVPASQPLSKKTSSQSNSSSEGSMWATVPSSPTLDRDTASEVDDLEPDSVSLALEMGGSAA
>Q9UFD9_19
YTCGDPSTYRVTFPVCPQKLSLAPPSAKASPHNPGSCGEPQAKFLEAFFEEPPRRQSPVSNLGSEGECPSSGAGSQAQELAEAWEGCRKDLLFQKSPQNHRPPSVSDQPGEKENCSQHMGTSKSPAPGFIHLRTECGPRKEPCQEKAALERVLRQKQDAQGFTPPQLGASQQYASDFHNVLKEEQEALCLDLWGTERREERREPEPHSRQGQALGVKRGCQLHEPSSALCPAPSAKVIKMPRGGPQQLGTG
>Q9UFE4_2
GLELPTASTKGSRQSSRSPSHTSLSARSSRSTSTSTSQSSIKVLELKFPASSSLVGSPSRPSSASSSSSNVKSKKSSK
>Q9UFN0_1
MLVLRSALTRALASRTLAPQMCSSFATGPRQ
>Q9UFP1_1
MASWLRRKLRGKRRPVIAFCLLMILSAMAVTRFPPQRPSAGPDPGPMEPQGVTGAPATHIRQALSSSRRQRARNMGFWRSRALPRNSILVCAEEQGHRARVDRSRESPGGDLRHPGRVRRDITLSGHPRLSTQHVVLLREDEVGDPGTKDLGHPQHGSPIQETQSEVVTLVSPLPGSDMAALPAWRATSGLTLWPHTAEGRDLLGAENRALTGGQQAEDPTLASGAHQ
>Q9UFV1_3
ASESSRGPSLLQTPPRVPGQQALSRGDKGISVSLSLPSLPSRRGRCGRIIG
>Q9UG56_1
MATSVGHRCLGLLHGVAPWRSSLHPCEITALSQSLQPLRKLPFRAFRTDARKIHTAPAR
>Q9UG63_1
MPSDLAKKKAAKKKEAAKARQRPRKGHEENGDVVTEPQVAEKNEANGRETTEVDLLTKELEDFEM
>Q9UGH3_1
MMGIGKNTTSKSMEAGSSTEGKYEDEAKHPAFFTLPVVINGGATSSGEQDNEDTELMAIYTTENGIAEKSSLAETLDSTGSLDPQR
>Q9UGI0_3
DPFKSGSSDVGRDWDPSSTEGGSSPLICPDSSARPRVKSSYSMENA
>Q9UGI0_6
SQRRTRSPTESPQSSGSGSRPVAFSVDPCEEYNDRNKLNTRT
>Q9UGI6_1
MDTSGHFHDSGVGDLDEDPKCPCPSSGDEQQQQQQQQQQQQPPPPAPPAAPQQPLGPSLQPQPPQLQQQQQQQQQQQQQQPPHPLSQLAQLQSQPVHPGLLHSSPTAFRAPPSSNSTAILHPSSRQGSQLNLNDHLLGHSPSSTATSGPGGGSRHRQASPLVHRRDSNPFTEIAMSSCKYSGGVMKPLSRLSASRRNLIEAETEGQPLQLFSPSNPPEIV
>Q9UGI6_2
SSREDNHAHQTLLHHPNATHNHQHAGTTASSTTFPKANKRKNQNIG
>Q9UGI6_4
EARGVSVAVGTTHTPISDSPIGVSSTSFPTPYTSSSSC
>Q9UGI9_1
MEPGLEHALRRTPSWSSLGGSEHQEMSFLEQENSSSWPSPAVTSSSERIRGKRRAKALRWTRQKSVEEGEPPGQGEGPRSRPAAESTGLEATFPKTTPLAQADPAGVGTPPTGWDCLPSDCTASAAGSSTDDVELATEFPATEAWECELEGLLEERPALCLSPQAPFPKLGWDDELRK
>Q9UGJ0_1
MGSAVMDTKKKKDVSSPGGSGGKKNASQKRRSLRVHIPDLSSFAMPLLDGDLEGSGKHSSRKVDSPFGPGSPSKGFFSRGPQPRPSSPMSAPVRPKTSPGSPKTVFPFSYQESPPRSPRRMSFSGIFRSSSKESSPNSNPATSPGGIRFFSRSRKTSGLSSSPSTPTQVTKQHTFPLESYKHEPERLENRIYASSSPPDTGQRFCPSSFQSPTRPPLASPTHYAPSKAAALAAALGPAEAGMLEKLEFEDEAVEDS
>Q9UGK3_2
DKENGENVWVAPSAPGPGPAPCTGGPKPLSPASSQDKLPPLPPLPNQEENYVTPIGDGPAVDYENQDVASSSWPVILKPKKLPKPPAKLPKPPVGPKPEPKVFNGGLGRKLPVSSAQPLFPTAGLADMTAELQKKLEKRRALEH
>Q9UGL1_2
SLRCLQKPNLTTDTKDKEYKPHDIPQRQSVQPSETCPPARRAKRMRAEAMNIKIEPEETTEARTHNLRRRMGCPTPKCENEKEMKSSIKQEPIERKDYIVENEKEKPKSRSKKATNA
>Q9UGL1_4
LKRKQRKLKEPLPNGKKKSTKLESLSDLERAL
>Q9UGL1_8
VGSGLLYSRWQASAGQVSDTNKVSQPPGTTSFSLPDDWDNRT
>Q9UGL1_9
PSPAQQTDRSSPVRPSSEKNDCCRGKRDGINSLERKLKRRLEREGLSSERWERVKKMRTPKKKKIKLSHPKDMNNFKLERERSYELVRSAETHSLPSDTSYSEQEDSEDEDAI
>Q9UGL9_1
MSSQQSAVSAKGFSKGSSQGPAPCPAPAPTPAPASSSSCCGSGRGCCGDSGCCGSSSTSCCCFPRRRRRQRSSGCCCCGGGSQRSQRSNNRSSGCCSGC
>Q9UGM1_2
ESCLSPHHSRERDHLTKVYSKLPESNLKAARNKDLSRKKDMNKRLKNDLGCQGKNPQEAESYCAQ
>Q9UGM5_1
MGLLLPLALCILVLCCGAMSPPQLALNPSALL
>Q9UGM5_2
ATGSENSAVNQKPTNLPKVEESQQKNTPPTDSPSKAGPRGSVQYLPDLDDKNSQEKGPQEAFPVHLDLTTNPQGETLDI
>Q9UGN4_1
STSMTPASITAAKTSTITTAFPPVSSTTLFAVGATHSASIQEETEEVVNSQLPLLLSLLALLLLLLVGASLLAWRMFQKWIKAGDHSELSQNPKQAATQSELHYANLELLMWPLQEKPAPPREV
>Q9UGN5_1
MAARRRRSTGGGRARALNESKRVNNGNTAPEDSSPAKKTRRCQRQESKKMPVAGGKANKDRTEDKQDGMPGRSWASKRVS
>Q9UGP4_1
MDKYDDLGLEASKFIEDLNMYEASKDGLFRVDKGAGNNPEFEETRRVFATKMAKIHLQQQQQQLLQEETLPRGSRGPVNGGGRLGPQARWEVVGSKLTVDGAAKPPLAASTGAPGAVTTLAAGQPPYPPQEQRSRPYLHGTRHGSQDCGSRESLATSEMSAFHQPGPCEDPSCLTHGDYYDNLSLASPKWGDKPGVSPSIGLSVGSGWPSSPGSDPPLPKPCGDHPLNHRQLSLSSSRSSEGSLGGQNSGIGGRSSEKPTGLWSTASSQRVSPGLPSPNLENGAPAVGPVQPRTPSVSAPLALSCPRQGGLPRSNSGLGGEVSGVMSKPNVDPQPWFQDGPKSYLSSSAPSSSPAGLDGSQQGAVPGLGPKPGCTDLGTGPKLSPTSLVHPVMSTLPELSCKEGPLGWSSDGSLGSVLLDSPSSPRVRLPCQPLVPGPELRPSA
>Q9UGP5_1
MDPRGILKAFPKRQKIHADASSKVLAKIPRREEGE
>Q9UGP5_2
DHPQPSKAEQDASIPPGTHEALLQTALSPPPPPTRPVSPPQKAKEAPNTQAQPISDDEASDGEETQVSAADLEALISGHYPTSLEGDCEPSPAPA
>Q9UGP8_2
KEQSICAAEEQPAEDGQGETNKNRTKGGWQQKSKGPKKTAKSKKKKPLKKKPTPVLLPQSKQQKQKQANGVVGNEAAVKEDEEEVSDKGSDSEEEETNRDSQSEKDDGSDRDSDREQDEKQNKDDEAEWQELQQSIQR
>Q9UGP8_3
PENHPQWDTAIEGDEDQEDSEGFEDSFEEEEEEEEDDD
>Q9UGQ3_1
MQEPLLGAEGPDYDTFPEKPPPSPGDRARVGTL
>Q9UGR2_2
VRKAYKRPQELETFSLLSNGTAAGVADQGTSNGLGSIDDIETDCYVDPRGSPALLPSTPTMPLFPHVLDLLAPLDSSRTLPSTDSLDDFSDGDVF
>Q9UGR2_5
PVVGGSIPVSSPLPPASFGLVMDPSKKLAASVLDALDPPGPTLDPLDLLPYSETRLDALDSFGSTRGSLDKPDSFMEETNSQDHRPPSGAQKPAPSPEPCMPNTALLI
>Q9UGU0_1
MQSFREQSSYHGNQQSYPQEVHGSSRLEEFSPRQAQMFQNFGGTGGSSGSSGSGSGGGRRGAAAAAAAMASETSGHQGYQGFRKEAGDFYYMAGNKDPVTTGTPQPPQRRPSGPVQSYGPPQGSSFGNQYGSEGHVGQFQAQHSGLGGVSHYQQDYTGPFSPGSAQYQQQASSQQQQQQVQQLRQQLYQSHQPLPQATGQPASSSSHLQPMQRPSTLPSSAAGYQLRVGQFGQHYQSSASSSSSSSFPSPQRFSQSGQSYDGSYNVNAGSQYEGHNVGSNAQAYGTQSNYSYQPQSMKNFEQAKIPQGTQQGQQQQQPQQQQHPSQHVMQYTNAATKLPLQSQVGQYNQPEVPVRSPMQFHQNFSPISNPSPAASVVQSPSCSSTPSPLMQTGENLQCGQGSVPMGSRNRILQLMPQLSPTPSMMPSPNSHAAGFKGFGLEGVPEKRLTDPGLSSLSALSTQVANLPNTVQHMLLSDALTPQKKTSKRPSSSKKADSCTNSEGSSQPEEQLKSPMAESLDGGCSSSSEDQGERVRQLSGQSTSSDTTYKGGASEKAGSSPAQGAQNEPPRLNASPAAREEATSPGAKDMPLSSDGNPKVNEKTVGVIVSREAMTGRVEKPGGQDKGSQEDDPAATQRPPSNGGAKETSHASLPQPEPPGGGGSKGNKNGDNNSNHNGEGNGQSGHSAAGPGFTSRTEPSKSPGSLRYSYKDSFGSAVPRNVSGFPQYPTGQEKGDFTGHGERKGRNEKFPSLLQEVLQGYHHHPDRRYSRSTQEHQGMAGSLEGTTRPNVLVSQTNELASRGLLNKSIGSLLENPHWGPWERKSSSTAPEMKQINLTDYPIPRKFEIEPQSSAHEPGGSLSERRSVICDISPLRQIVRDPGAHSLGHMSADTRIGRNDRLNPTLSQSVILPGGLVSMETKLKSQSGQIKEEDFEQSKSQASFNNKKSGDHCHPPSIKHESYRGNASPGAATHDSLSDYGPQDSRPTPMRRVPGRVGGREGMRGRSPSQYHDFAEKLKMSPGRSRGPGGDPHHMNPHMTFSERANRSSLHTPFSPNSETLASAYHANTRAHAYGDPNAGLNSQLHYKRQMYQQQPEEYKDWSSGSAQGVIAAAQHRQEGPRKSPRQQQFLDRVRSPLKNDKDGMMYGPPVGTYHDPSAQEAGRCLMSSDGLPNKGMELKHGSQKLQESCWDLSRQTSPAKSSGPPGMSSQKRYGPPHETDGHGLAEATQSSKPGSVMLRLPGQEDHSSQNPLIMRRRVRSFISPIPSKRQSQDVKNSSTEDKGRLLHSSKEGADKAFNSYAHLSHSQDIKSIPKRDSSKDLPSPDSRNCPAVTLTSPAKTKILPPRKGRGLKLEAIVQKITSPNIRRSASSNSAEAGGDTVTLDDILSLKSGPPEGGSVAVQDADIEKRKGEVASDLVSPANQELHVEKPLPRSSEEWRGSVDDKVKTETHAETVTAGKEPPGAMTSTTSQKPGSNQGRPDGSLGGTAPLIFPDSKNVPPVGILAPEANPKAEEKENDTVTISPKQEGFPPKGYFPSGKKKGRPIGSVNKQKKQQQPPPPPPQPPQIPEGSADGEPKPKKQRQRRERRKPGAQPRKRKTKQAVPIVEPQEPEIKLKYATQPLDKTDAKN
>Q9UGU0_2
EEQTKLVRGRKGQRSLTPPPSSTESKALPASSFMLQGPVVT
>Q9UGU0_4
KWASYRNMGDLFGPFYPQDYAATLPKNPPPKRATEMQSKVKVRHKSASNGSKTDTEEEEEQQQQQKEQRSLAAHPRFKRRHRSEDCGGGPRSLSRGLPCKKAATEGSSEKTVLDSKPSVPTTSEGGPELELQ
>Q9UGV2_3
ASMTRLARSRTHSTSSSLGSGESPFSRSVTSNQSDGTQESCESPDVLDRHQT
>Q9UGY1_5
DLSGARLLGLTPPEGGAGDRSEEEASSTEKPTKALPRKSRDPLLSQRISSLTASLHAHSRKKVKRKHPRRAQDSKKPPRAPRTSKAQRRRLTGKARHSGE
>Q9UH03_1
MSKGLPETRTDAAMSELVPEPRPKPAVPMKPMSINSN
>Q9UH36_2
RKRRSAARRPRRREAAPRGREAAPRGREAAPRGPEAEFESD
>Q9UH62_3
RGRKQNKEKMAEGGSGDVDDAGDCSGARYNDWSDDDDDSNESKSIVWYPPWARIGTEAGTRARARARARATRARRAVQKRASPNSD
>Q9UH65_2
HKEARQRRKELRKKQLAEQEELERQMKELQAANE
>Q9UH73_4
AADIAEALYSVPRNHNQLPALANTSVHAGMMGVNSFSGQLAVNVSEASQATNQGFTRNSSSVSPHGYVPSTTPQQTNYNSVTTSMNGYGSAAMSNLGGSPTFLNGSAANSPYAIVPSSPTMASSTSLPSNCSSSSGIFSFSPANMVSAVKQKSAFAPVVRPQTSPPPTCTSTNGNSLQAISGMIVPPM
>Q9UH90_3
PETREATEEEPTMNGETSVEEMGGAVGGVDIGLVPHGLSATNGEMAELSQEEREVLAKTKEGMDLVKFGQWENIFSKEHAASALTNSSASCESKNKNDSEKEQISSGHNMVEGEGAPKKKEPQENQKQQDVRTAMETTGL
>Q9UH99_1
MSRRSQRLTRYSQGDDDGSSSSGGSSVAGSQSTLFKDSPLRTLKRKSSNMKRLSPAPQLGPSSDAHTSYYSESLVHESWFPPRSSLEELHGDANWGEDLRVRRRRGTGGSESSRASGLVGRKATEDFLGSSSGYSSEDDYVGYSDVDQQSSSSRLRSAVSRAGSLLWMVATSPGRLFRLL
>Q9UH99_3
FSSLKTFLWFLLPLLLLTCLTYGAWYFYPYGLQTFHPALVSWWAAKDSRRPDEGWEARDSSPHFQAEQRVMSRVHSLERRLEALAAEFSSNWQKEAMRLERLELRQGAPGQGGGGGLSHEDTL
>Q9UHA3_5
QNIHLIRAPLAGKGKQLEEKMVQQLQEDVDMEDAP
>Q9UHB6_1
MESSPFNRRQWTSLSLRVTAKELSLVNKNKSSAIVEIFSKYQKAAEETNMEKKRSNTENLSQHFRKGTLTVLKKKWENPGLGAESHTDSLRNSSTEIRHRADHPPAEVTSHAASGAKADQEEQIHPRSRLRSPPEALVQGRYPHIKDGEDLKDHSTESKKMENCLGESRHEVEKSEISENTDASGKIEKYNVPLNRLKMMFEKGEPTQTKILRAQSRSASGRKISENSYSLDDLEIGPGQLSSSTFDSEKNESRRNLELPRLSETSIKDRMAKYQAAVSKQSSSTNYTNELKASGGEIKIHKMEQKENVPPGPEVCITHQEGEKISANENSLAVRSTPAEDDSRDSQVKSEVQQPVHPKPLSPDSRASSLSESSPPKA
>Q9UHB6_2
KGNYDEGFGHRPHKDLWASKNENEEILERPAQLANARETPHSPGVEDAPIAKVGVLAASMEAKASSQQEKEDKPAETKKLRIAWPPPTELGSSGSALEEGIKMSKPKWPPEDEISKPEVPEDVDLDLKKLRRSSSLKERSRPFTVAASFQSTSVKSPKTVSPPIRKGWSMSEQSEESVGGRVAERKQVENAKASKKNGNVGKTTWQNKESKGETGKRSKEGHSLEMENENLVENGADSDEDDNSFLKQQSPQEPKSLNWSSFVDNTFAEEFTTQNQKSQDVEL
>Q9UHB7_1
MNREDRNVLRMKERERRNQEIQQGEDAFPPSSPLFAEPYKVTSKEDKLSSRIQSMLGNYDEMKDFIGDRSIPKLVAIPKPTVPPSADEKSNPNFFEQRHGGSHQSSKWTPVGPAPSTSQSQKRSSGLQSGHSSQRTSAGSSSGTNSSGQRHDRESYNNSGSSSRKKGQHGSEHSKSRSSSPGKPQAVSSLNSSHSRSHGNDHHSKEHQRSKSPRDPDANWDSPSRVPFSSGQHSTQSFPPSLMSKSNSMLQKPTAYVRPMDGQESMEPKLSSEHYSSQSHGNSMTELKPSSKAHLTKLKIPSQPLDASASGDVSCVDEILKEMTHSWPPPLTAIHTPCKTEPSKFPFPTKESQQSNFGTGEQKRYNPSKTSNGHQSKSMLKDDLKLSSSEDSDGEQDCDKTMPRSTPGSNSEPSHHNSEGADNSRDDSSSHSGSESSSGSDSESESSSSDSEANEPSQSASPEPEPPPTNKWQLDNWLNKVNPHKVSPASSVDSNIPSSQGYKKEGREQGTGNSYTDTSGPKETSSATPGRDSKTIQKGSESGRGRQKSPAQSDSTTQRRTVGKKQPKKAEKAAAEEPRGGLKIESETPVDLASSMPSSRHKAATKGSRKPNIKKESKSSPRPTAEKKKYKSTSKSSQKSREIIETDTSSSDSDESESLPPSSQTPKYPESNRTPVKPSSVEEEDSFFRQRMFSPMEEKELLSPLSEPDDRYPLIVKIDLNLLTRIPGKPYKETEPPKGEKKNVPEKHTREAQKQASEKVSNKGKRKHKNEDDNRASESKKPKTEDKNSAGHKPSSNRESSKQSAAKEKDLLPSPAGPVPSKDPKTEHGSRKRTISQSSSLKSSSNSNKETSGSSKNSSSTSKQKKTEGKTSSSSKEVKEKAPSSSSNCPPSAPTLDSSKPRRTKLVFDDRNYSADHYLQEAKKL
>Q9UHB7_2
YNNSQAPSPGLGSKAVGMPSPVSPKLSPGNSGNYSSGASSASASGSS
>Q9UHB9_1
MAAEKQVPGGGGGGGSGGGGGSGGGGSGGGRGAGGEENKENERPSAGSKANKEFG
>Q9UHC1_2
SGEDIKEFSEDNGFSLFDATLQKRVTSDERSNFQEACNNILDSYEMFNLQSKAVKRKTTAENVNTQSSRDSEATRKNTNDAFLYIYESGGPGHSKMTEPSLQNKDSSCSESKMLEQETIVASEAGENEKHKKSFLEHSSLENPCGTSLEMFLSPFQTPCHFEESGQDLEIWKESTTVNGMAANILKNNRIQNQPKRFKDATEVGCQPLPFATTLWGVHSAQTEKEKKKESSNCGRRNVFSYGRVK
>Q9UHC1_4
QNEKTKSTETEHSFKNYVRPGPTRAQETFGNRTRHSVETPDIKDLASTLSKESGQLPNKKNCRTNISYGLENEPTATYTMFSAFQEGSKKSQTDCILSDTSPSFPWYRHVSNDSRKTDKLIGFSKPIVRKKLSLSSQLGSLEKFKRQYGKVENPLDTEVEESNGVTTNLSLQVEPDILLKDKNRLENSDVCKITTMEHSDSDSSCQPASHILNSEKFPFSKDEDCLEQQMPSLRESPMTLKELSLFNRKPLDLEKSSESLASKLSRLKGSERETQTMGMMSRFNELPNSDSSRKDSKLCSVLTQDFCMLFNNKHEKTENGVIPTSDSATQDNSFNKNSKTHSNSNTTENCVISETPLVLPYNNSKVTGKDSDVLIRASEQQIGSLDSPSGMLMNPVEDATGDQNGICFQSEESKARACSETEESN
>Q9UHC3_4
RQHSQRHSSTNLLQEGLGSHRTQVPHLSLGPRPPTPPCAVTKT
>Q9UHC6_3
LSPMSSATDPWHLDHLDSASADFPYNPGQGQAIRNGVNRNSAIIGGVIAV
>Q9UHC6_4
KGTYHTNEAKGAESAESADAAIMNNDPNFTETIDESKKEWLI
>Q9UHC7_1
MAEAATPGTTATTSGAGAAAATAAAASPTPIPTVTAPSLGAGGGGGGSDGSGGGWTK
>Q9UHC7_6
SKPLKQEEATATELTTKSSLAASSSLSSIVGPLVEMNTGEAESRNSNFATVGAGSEDWVNAIEFV
>Q9UHD1_1
SEKPPEPVKPEVKTTEKKELCELKPKFQEHIIQAPKPVEAIKRPSPDEPMTNLELKISASLKQALDKLKLSSGNEENKKEEDN
>Q9UHD8_1
MKKSYSGGTRTSSGRLRRLGDSSGPALKRSFEVEEVETPNSTPPRRVQTPLLRATVASSTQKFQDLGVKNSEPSARHVDSLSQRSPKASLRRVELSGPKAAEPVSRRTELSIDISSKQVENAGAIGPSRFGLKRAEVLGHKTPEPAPRRTEITIVKPQESAHRRMEPPASKVPEVPTAPATDAAPKRVEIQMPKPAEAPTAPSPAQTLENSEPAPVSQLQSRLEPKPQPPVAEATPRSQEATEAAPSCVGDMADTPRDAGLKQAPASRNEK
>Q9UHD9_2
QNRPQGQSTQPSNAAGTNTTSASTPRSNSTPISTNSNPFGLGSLGGLAGLSSLGLSSTNFSELQSQMQQQLMASPEMMIQIMENPFVQSMLSNPDLMRQLIMANPQMQQLIQRNPEISHLLNNPDIMRQTLEIARNPAMMQEMMRNQDLALSNLESIPGGYNALRRMYTDIQEPMLNAAQEQFGGNPFASVGSSSSSGEGTQPSRTENRDPLPNPWAPPPATQSSATTSTTTSTGSGSGNSSSNATGNTVAAANYVASIFSTPGMQSLLQQITENPQLIQNMLSAPYMRSMMQSLSQNPDLAAQMMLNSPLFTANPQLQEQMRPQLPAFLQQMQNPDTLSAMSNPRAMQALMQIQQGLQTLATEAPGLIPSFTPGVGVGVLGTAIGPVGPVTPIGPIGPIVPFTPIGPIGPIGPTGPAAPPGSTGSGGPTGPTVSSAAPSETTSPTSESGPNQQFIQQMVQALAGANAPQ
>Q9UHF4_2
DSKISHQDMSLLGKSSDVSSLNDPQPSGNLRPPQEEEEVKHLGYASHLMEIFCDSEENTEGTSLTQQESLSRTIPPDKTV
>Q9UHF4_3
DICAGPEEQELSLQEEVSTQGTLLESQAALAVL
>Q9UHF5_1
MDWPHNLLFLLTISIFLGLGQPRSPKSKRKGQGRPGPLAPGPHQVPL
>Q9UHF7_1
MVRKKNPPLRNVASEGEGQILEPIGTESKVSGKNKEFSADQMSENTDQSDAAELNHKEEHSLHVQDPSSSSKKDLKSAVLSEKAGFNYESPSKGGNFPSFPHDEVTDRNMLAFSSPAAGGVCEPLKSPQRAEADDPQDMACTPSGDSLETKEDQKMSPKATEETGQAQSGQANCQGLSPVSVASKNPQVPSDGGVRLNKSKTDLLVNDNPDPA
>Q9UHF7_5
AVQSGGLNPELNDKLSRGSVINQNDLAKSSEGETMTKTDKSSSGAKKKDFSSKGAE
>Q9UHF7_6
FCPRGLCSPEKHLGEITYPFACRKSNCSHCALLLLHLSPGAAGSSRVK
>Q9UHG0_3
DKSTMRRPFGQKASSLPPIVGSRKSKGSGNDRHSKSTVGSSDNSSPQPLKRKGKKEDVNSEKLTKLKQNVKLKNSQETIPNSDEGIFKAGAERSETRGAAEVQEDEDTQVEVPVDQRPAEIVDEEEDGEKANKDAEQKEDFSGMNGDLEEEGGREATDAPEQVEEILDHSEQQARPARVNGGTDEENGEELQQVNNELQLVLDKERKSQGAGSGQDEADVDPQRPPRPEVKITSPEENENNQQNKDYAAVA
>Q9UHG2_2
LFRPPPALCARPVKEPRGLSAASPPLAETGAPRRFRRSVPRGEAA
>Q9UHG2_10
AQLVPAPVPAAALRPRPPVYDDGPAGPDAEEAGDET
>Q9UHH9_8
EKKGNISSQLKHYNPWSMKCHQQQLQRMKENA
>Q9UHH9_9
ERPEVVLDSDAEDLEDLSEESADESAGAYAYKPI
>Q9UHI5_1
MEEGARHRNNTEKKHPGGGESDASPEAGSGGGG
>Q9UHI5_2
VERGSGTEEANEDMEEQQQPMYQPTPTKDKDVAGQPQP
>Q9UHI6_1
MAAAFEASGALAAVATAMPAEHVAVQVPAPEPTPGPVRILRTAQDLSSPRT
>Q9UHI6_4
KAAVHTYGIASVPNQPLKKQIQKIERTLQIQKAHGDHMASSRNNSVSGLSVKSKNNTKQKLPVKSHSECGIIEKATSPKELGCDRQSEEQMKNSVQTPVENSTNSQHQVKEALPV
>Q9UHI6_5
GDQTVNPQNGFVRNKVIEQRVPVLASSSQSGDSESDSDSYSSRTSSQSKGNKSYLEGSSDNQLKDSESTPVDDRISLEQPPNGSDTPNPEKYQESPGIQMKTRLKEGASQRAKQSRRNLPRRSSFRLQTEAQEDDWYDCHREIRLSFSD
>Q9UHI8_1
MQRAVPEGFGRRKLGSDMGNAERAPGSRSFGPVPTLLLLAAALLAVSDALGRPSEE
>Q9UHI8_2
SERLATAAPGEKPPAPLQFHLLRRNRQGDVGGTCGVVDDEPRPTGKAETEDEDEGTEGEDEGAQWSPQDPALQGVGQPTGTGSIRK
>Q9UHJ3_4
ENCSVLTKTKYTHYYGKKKNKRIGRPPGGHSNLACALKKASKRRKRRKNVFVHKKKRSSASVDNTPAGSPQGSGGEDEDDPDEGDDDSLSEGSTSEQQDELQEESEMSEKKSCSSSPTQSEISTSLPPDRQRRKRELRTFSFSDDENKPPSPKEIRIEVAER
>Q9UHK0_1
MAEPTSDFETPIGWHASPELTPTLGPLSDTAPPRDSWMFWAMLPPPPPPLTSSLPAAGSKPSSESQPPMEAQSLPGAPPPFDAQILPGAQPPFDAQSPLDSQPQPSGQPWNFHASTSWYWRQSSDRFPRHQKSFNPAVKNSYYPRKYDAKFTDFSLPPSRKQKKKKRKEPVFHFFCDTCDRGFKNQEKYDKHMSEHTKCPELDCSFTAHEKIVQ
>Q9UHK0_3
KNYPTLANIERKKKLKLEKEKRGAVLTTTQYGKMKGMSRHSQMAKIRSPGKNHKWKNDNSRQRAVTGSGSHLCDLKLEGPPEANADPLGVLINSDSESDKEEKPQHSVIPKEVTPALCSLMSSYGSLSGSESEPEETPIKTEADVLAENQVLDSSAPKSPSQDVKATVRNFSEAKSENRKKSFEKTNPKRKKDYHNYQTLFEPRTHH
>Q9UHL0_1
MASLLWGGDAGAAESERLNSHFSNLSQPRKNLWGIKSTAVRNIDGSINNINEDDEEDVVDLAANSLL
>Q9UHL3_1
MVDKDTERDIEMKRQLRRLRELHLYSTWKKYQEAMKTSLGVPQCERDEGSLGKPLCPPEILSETLPGSVKKRVCFPSEDHLEEFIAEHLPEASNQSLLTVAHADAGTQTNGDLEDLEEHGPGQTVSEEATEVHTMEGDPDTLAEFLIRDVLQELSSYNGEEEDPEEVKTSLGVPQRGDLEDLEEHVPGQTVSEEATGVHMMQVDPATLAKSDLEDLEEHVPEQTVSEEATGVHMMQVDPATLAKQLEDSTITGSHQQMSASPSSAPAEEATEKTKVEEEVKTRKPKKKTRKPSKK
>Q9UHL9_4
EDGGRDSKALVELNGVSLIPKGSRDCGLHGQAPKVPPQDLPPTATSSSMASFLYSTALPNHAIRELKQEAPSCPLAPSDLGLSRPMPEPKATGAQDFSDCCGQKPTGPGGPLIQNVHAS
>Q9UHL9_5
RIFTGNKFTKDTTKLEPASPPEDTSAEVSRATVLDLAGNARSDKGSMSEDCGPGTSGELGGLRPIKIEPEDLDIIQVTVPDPSPTSEEMTDSMPGHLPSEDSGYGMEMLTDKGLSEDARPEERPVEDSHGDV
>Q9UHL9_6
EPIMDSQGTASSLGFSPPALPPERDSGDPLVDESLKRQGFQENYDARLSRIDIANTL
>Q9UHL9_9
DAKVPAKDSSIPKRKRKRVSEGNSVSSSSSSSSSSSSNPDSVASANQI
>Q9UHM6_3
SRRHSRPYPSYRSTHRSTLTSHTSNLSWISIRRRQESLGSESEVGWTHMEAAAVWGAAQQANGRSLYGQGLEDLEAKAPPRPQGHEAETPGKTKGLIPSQDPRM
>Q9UHN1_2
RVDAGQPELLTERSSPKGGHVKSHAELEGNGEHPEAPGSGE
>Q9UHN6_3
PPPPKSQASAKFTSIRREDRATFAFSPEEQQAQRESQKQKRHKNTFICFAITSFSFFIALAIILGI
>Q9UHP3_2
AKTPQQEETTYYQTALPGNDRYISVGSQADTNV
>Q9UHP3_9
QKALQEKLLASQKLRESETSVTTAQAAGDPEYLEQPSRSDFSKHLKEETIQIITKASHEHEDKSPETVLQSAIKLEYARLVKLAQEDTPPE
>Q9UHP7_1
MHDSNNVEKDITPSELPANPGCLHSKEHSIKATLIWRLFFLIMFLTIIVCGMVAALSAIRANCHQEPS
>Q9UHP9_1
MNMSKQPVSNVRAIQANINIPMGAFRPGAGQPPRRKECTPEVEEGVPPTSDEEKKPIPGAKKLPGPAVNLSEIQNIKSELKYVPKAEQ
>Q9UHQ1_1
MKCEHCTRKECSKKTKTDDQENVSADAPSPAQENGEKGEF
>Q9UHQ7_1
MKSCQKMEGKPENESEPKHEEEPKPEEKPEEEEKLEEEAKAKGTFRERLIQS
>Q9UHQ9_1
MGIQTSPVLLASLGVGLVTLLGLAVGSYLVR
>Q9UHR5_1
MAGKKNVLSSLAVYAEDSEPESDGEAGIEAVGSAAEEKGGLVSDAYGEDDFSRLGGDEDGYEEEEDENSRQSEDDDSETEKPEADDPKDNTEAEKRDPQELVASFS
>Q9UHR5_3
DKLEKAKKERTKIEFVTGTKKGTTTNATSTTTTTASTAVADAQKRKSKWDSAIPVTTIAQPTILTTTATLPAVVTVTTSASGSKTTV
>Q9UHR6_7
GAGPQLLEELDNAPGSDAAELELAPARTPPDSVKDASAAEPAAAERVLGDVPGACTPV
>Q9UHV2_1
MLSKGLKRKREEEEEKEPLAVDSWWLDPGHTAVAQA
>Q9UHV2_2
PAAALPPVPSPPAAPSVADNLLASSDAALSASMASLLEDLSHIEGLSQAPQPLADEGPPGRSIGGAAPSLGALDLLGPATGCLLDD
>Q9UHV5_1
MKPLEKFLKKQTSQLAGRTVAGGPGGGLGSCGGPGGGGGPGGGGGPAGGQRSLQRRQSVSRLLLPAFLREPPAEPGLEPPVPEEGGEPAGVAEEPG
>Q9UHV7_3
SDIPTPSPVGSTHCSSSCLGVHQVPASTRDPAMSSVTLTPPTSPEEVQTVDPQSVQKWVKFSSVSDGFNSDSTSHHGGKIPRKLANHVVDRVWQECNMNRAQNKRKYSASSGGLCEEATAAKVASWDFVEATQRTNCSCLRHKNLKSRNAGQQGQAPSLGQQQQILPKHKTNEKQEKSEKPQKRPLTPFHHRVSVSDDVGMDADSASQRLVISAPDSQVRFSNIRTNDVAKTPQMHGTEMANSPQPPPLSPHPCDVVDEGVTKTPSTPQSQHFYQMPTPDPLVPSKPMEDRIDSLSQSFPPQYQEAVEPTVYVGTAVNLEEDEANIAWKYYKFPKKKDVEFLPPQLPSDKFKDDPVGPFGQESVTSVTELMVQCKKPLKVSDELVQQYQIKNQCLSAIASDAEQEPKIDPYAFVEGDEEFLFPDKKDRQNSEREAGKKHKVEDGTSSVTVLSHEEDAMSLFSPSIKQDAPRPTSHARPPSTSLIYDSDLAVSYTDLDNLFNSDEDELTPGSKKSANGSDDKASCKESKTGNLDPLSCI
>Q9UHV7_11
SWTVGKLELLSSGPSMPFIKEGDGSNMDQEYGTAYTPQTHTSFGMPPSSAPPSNSGAGILPSPSTPRFPTPRTPRTPRTPRGAGGPASAQGSVKYENSDLYSPASTPSTCRPLNSVEPATV
>Q9UHW9_2
TPTKIDDIPGLSDTSPDLSSRSSSRVRFSSRESVPETSRSEPMSEMSGATTSLATVALDPPSDRTSHPQDVIEDLSQNSITGEHSQLLDDGHKKARNAYLNNSNYEEGDEYFDKNLALFEEEMDTRPKVSSLLNRMANYTNLTQGAKEHEEAENITEGKKKPTKTPQMGTFM
>Q9UHW9_5
MRLSKTERDREAQLVKDRNSMLRLTSIGSDEDEETETYQEKVHMTWTKDKYMASRGQKAKSMEGFQDLLNMRPDQSNVRRM
>Q9UHX1_1
MATATIALQVNGQQGGGSEPAAAAAVVAAGDKWKPPQGTDSIKMENGQSTAAKLGLPPL
>Q9UHX1_9
GVTPARPPIPVTIPSVGVVNPILASPPTLGLLEPKKEKEEEELFPESERPEMLSEQEHMSISGSSARHMVM
>Q9UHY1_1
MSEGESQTVLSSGSDPKVESSSSAPGLTSVSPPVTSTTSAASPEEEEESEDESE
>Q9UHY8_1
MAADGDWQDFYEFQEPARSLLDQENCNASPEPGAEAGAEAGGGADGFPAPA
>Q9UHY8_10
EMMQESPDPEDDETPTQSDRLSMLSQEIQTLKRS
>Q9UHY8_14
EVQNKQKEHKETAKKKKKLKNGSSQNGKNERSH
>Q9UI08_3
QEGGPSSQRQVQNGPSPDEMDIQRRQVMEQHQQQRQESLERRTSATGPILPPGHPSSAASAPVSCSGPPPPPPPPVPPPPTGATPPPPPPLPAGGAQGSSHDESSMSGLAAAIAGAKLRRVQRPEDASGGSSPSGTSKSDANRASSGGGGGGLMEEMNKLLAKRRKAASQSDKPAEKKEDESQMEDPSTSPSPGTRAASQPPNSSEAGRKPWERSNSVEKPVSSILSRTPSVAKSPEAKSPLQSQPHSRMKPAGSVNDMALD
>Q9UI10_1
MAAVAVAVREDSGSGMKAELPPGPGAVGREMTKEEKLQLRKEKKQQKKKRKEEKGAEPETGSAVSAAQCQVGPTRELPESGIQLGTPREKVPAGRSKAELRAERRAKQEAERALKQARKGEQGGPPPKASPSTAGETPSGVKRLPEYPQVDDLLLRRLVKKPERQQVPTRKDYGS
>Q9UI17_1
MLRPGAQLLRGLLLRSCPLQGSPGRPRSVCGREGEEKPPLSAET
>Q9UI32_1
MRSMKALQKALSRAGSHCGRGGWGHPSRSPLLGGGVRHHLSEAAAQGRETPHSHQPQHQDHDSSESGM
>Q9UI33_3
RIAIQKEKKKSKDQTGEVPQPRPQLDLKASR
>Q9UI33_4
EKEALVAMGIDRSSLTSLETSYFTPKKRKLFGNKKRKSFFLRESGKDQPPGSDSDEDCQKKPQLLEQTKRLSQNLSLDHFDEHGDPLQRQRALSA
>Q9UI33_6
NLPQQKEVAGGCAAQSKDIIPLVMEMKRGSETQEELGIL
>Q9UI33_10
EEEDDVEFSGEDNAQRITQPEPEQQAYELHQENKKPTSQRVQSVEIDMFSEDEPHLTIQDPRKKSDVTSILSEC
>Q9UI33_11
GDQGDQNDLENGPHSPLQTLCNGDLSSFGVAKGKVHCD
>Q9UI36_1
MAVPAALIPPTQLVPPQPPISTSASSSGTTTSTSSATSSPAPSIGPPASSGPTLFRPEPIASAAAAAATVTSTGGGGGGGGSGGGGGSSGNGGGGGGGGGGSNCNPNLAAASNGSGGGGGGISAGGGVASSTPINASTGSSSSSSSSSSSSSSSSSSSSSSSSCGPLPGKPVYSTPSPVENT
>Q9UI36_3
NASSRPGRPPKRTQSVTSPENSHIMPHSVPGLMSPGIIPPTGLTAAAAAAAAATNAAIAEAMKVKKIKLEAMSNYHASNNQHGADSENGDMNSSVGSSDGSWDKETLPSSPSQGPQASITHPRMPGARSLPLSHPLNHLQQSHLLPNGLELPFMMMPHPLIPVSLPPASVTMAMSQMNHLSTIANMAAAAQVQSPPSRVETSVIKERVPDSPSPAPSLEEGRRPGSHPSSHRSSSVSSSPARTESSSDRIPVHQNGLSMNQMLMGLSPNVLPGPKEGDLAGHDMGHESKRMHIEKDETPLSTPTARDSLDKLSLTGHGQPLPPGF
>Q9UI36_15
RAIVQKRLKKEKKAKRKLQEALEFETKRREQAEQTLKQAASTDSLRVLNDSLTPEIEADRSGGRTDAERTIQDGRL
>Q9UI38_1
MGRWCQTVARGQRPRTSAPSRAGALLLLLLLLRSAGCWGAGEAPGALSTADPADQSVQCVPKATCPSSRPRLLWQTPTTQTLPSTTMETQFPVSEGKVDPY
>Q9UI46_1
MIPASAKAPHKQPHKQSISIGRGTRKRDEDSGTEVGEGT
>Q9UI46_2
DSDEGRRQHYRDELVAGSQESVKVISETGNLEEDEEPKELETEPGSQTDVPAAGAAEKVTEEELMTPKQPKERKLTNQFNFSERASQTY
>Q9UI46_3
ELEKQEKTKEKEKAKTPVAKKSGKMAMRKLTSMESQTDDLIKLSQAAKI
>Q9UI47_4
EELEDVSDLEEEHEVRSHTSIQTEGKTDRAKM
>Q9UI72_1
MGMALELYWLCGFRSYWPLGTNAENEGNRKENRRQMQSRNERGCNVRQTKTYRDREADRHIHGIACLLF
>Q9UIB8_4
THHTGLLSVLAMFFLLVLILSSVFLFRLFKRRQGRIFPEGSCLNTFTKNPYAASKKTIYTYIMASRNTQPAESRIYDEILQSKVLPSKEEPVNT
>Q9UID3_3
VRKAQSSDSSKRTFSVYSSSRQQGRYAPSYTPSAPMD
>Q9UID6_1
MNEYPKKRKRKTLHPSRYSDSSGISRIADGFNGIFSDHCYSVCSMRQPDLKYFDNKDDDSDTETSNDLPKFADGIKARNRNQNYLVPSPVLRILDHTAFSTEKSADIVICDEECDSPESVNQQTQEESPIEVHTAEDV
>Q9UIE0_2
PFHPFHFLREEKFWMMETATQREGNSGGKTIAEAGPHEDCPCQQIWEQTASDLTQSQDSIINNSHFFEQGDVPSQVEAGLSIIHTGQKPSQNGKCKQSFSDVAIFDPPQQFHSGEKS
>Q9UIF7_1
MTPLVSRLSRLWAIMRKPRAAVGSGHRKQAASQEGRQKHAKNNSQAKPSACDGMIAECPGAPAGLARQPEEVVLQASVSS
>Q9UIF8_1
MESGERLPSSAASSTTPTSSSTPSVASVVSKGGLSTGVASLSSTINPCGHLFRTAGDQPFNLSTVSSAFPMVSHPVFGLHSASSGHSEFGGLGTLGTPTALAAHPQLASFPGAEWWRTTDAHTRTGATFFPPLLGIPPLFAPPAQNHDSSSFHSRTSGKSNRNGPEKGVNGSINGSNTSSVIGINTSVLSTTASSSMGQTKSTSSGGGNRKCNQEQSKNQPLDARVDKIKDKKPRKKAMESSSNSDSDSGTSSDTSSEGISSSDSDDLEEDEEEEDQSIEESEDDDSDSESEAQHKSNNQVLLHGISDPKADGQKATEKAQEKRIHQPLPLASESQTHSFQSQQKQPQVLSQQLPFIFQSSQAKEESVNKHTSVIQSTGLVSNVKPLSLVNQAKKETYMKLIVPSPDVLKAGNKNTSEESSLLTSELRSKREQYKQAFPSQLKKQESSKSLKKVIAALSNPKATSSSPAHPKQTLENNHPNPFLTNALLGNHQPNGVIQSVIQEAPLALTTKTKMQSKINENIAAASSTPFSSPVNLSTSGRRTPGNQTPVMPSASPILHSQGKEKAVSNNVNPVKTQHHSHPAKSLVEQFRGTDSDIPSSKDSEDSNEDEEEDDEEEDEEDDEDDESDDSQSESDSNSESDTEGSEEEDDDDKDQDESDSDTEGEKTSMKLNKTTSSVKSPSMSLTGHSTPRNLHIAKAPGSAPAALCSESQSPAFLGTSSSTLTSSPHSGTSKRRRV
>Q9UIF8_2
PPNPDRQRAREESRMRRRKGRPPNVGNAEFLDNADAKLL
>Q9UIF8_6
KELRAQQILEAKKKKKEEAANAKLLEAEKRIKEKEMRRQQAVLLKHQERERRRQHMMLM
>Q9UIF8_8
KLRKLRIIHAKKTGKRDTSGGIDLGEEQHPLGTPTPGRKRRRKGGDSDYDDDDDDDSDDQGDEDDEDEEDKEDKKGKKTDICEDEDEGDQAASVEELE
>Q9UIF8_13
GEGLEEIAKEREKLKKAESVQIKEEMFETSGDSLNCSNTDHCEQKEDLKEKDNTNLFLQKPGSFSKLSKLLEVAKMPPESEVMTPKPNAGANGCTLSYQNSGKHSLGSVQSTATQSNVEKADSNNLFNTGSSGPGKFYSPLPNDQLLKTLTEKNRQWFSLLPRTPCDDTSLTHADMSTASLVTPQSQPPSKSPSPTPAPLGSSAQNPVGLNPFALSPLQVKGGVSMMGLQFCGWPTGVVTSNIPFTSSVPSLGSGLGLSEGNGNSFLTSNVASSKSESPVPQNEKATSAQPAAVEVAKP
>Q9UIF8_16
SFTKLCKEHDGEFTGEDESSAHALERKSDNPLDIAVTRLADLER
>Q9UIF8_17
SGQTLKIKKLHVKGKKTNESKKGKKVTLTGDTEDEDSASTSSSLKRGNKDLKKRKMEENTSINLSKQESFTSVKKPKRDD
>Q9UIF9_1
MEMEANDHFNFTGLPPAPAASGLKPSPSSGEGLYTNGSPMNFPQQGKSLNGDVNVNGLSTVSHTTTSGILNSAPHSSSTSHLHHPSVAYDCLWNYSQYPSANPGSNLKDPPLLSQFSGGQYPLNGILGGSRQPSSPSHNTNLRAGSQEFWANGTQSPMGLNFDSQELYDSFPDQNFEVMPNGPPSFFTSPQTSPMLGSSIQTFAPSQEVGSGIHPDEAAEKEMTSVVAENGTGLVGSLELEEEQPELKMCGYNGSVPSVESLHQEVSVLVPDPTVSCLDDPSHLPDQLEDTPILSEDSLEPFNSLAPEPVSGGLYGIDDTELMGAEDKLPLEDSPVISALDCPSLNNATAFSLLADDSQTSTSIFASPTSPPVLGESVLQDNSFDLNNGSDAEQEEMETQSSDFPPSLTQPAPDQSSTIQLHPATSPAVSPTTSPAVSLVVSPAASPEISPEVCPAASTVVSPAVFSVVSPASSAVLPAVSLEVPLTASVTSPKASPVTSPAAAFPTASPANKDVSSFLETTADVEEITGEGLTASGSGDVMR
>Q9UIF9_2
KRGRPRNTEKAKTKEVPKVKRGRGRPPKVKITELLNKTDNRPLKKLEAQETLNEEDKAKIAKSKKKMRQKVQRGECQTTIQGQARNKRKQETKSLKQKEAKKKSKAEKEKGKTKQEKLKEKVKREKKEKVKMKEKEEVTKAKPACKADKTLATQRRLEERQ
>Q9UIF9_4
LRRLKTVLAKRTGRSEVEMEGPEECLGRRRSSRIMEETSGMEEEEEEESIAAVPGRRGRRDGEVDATASSIP
>Q9UIF9_5
PEEVIKKETDSLKVAAHASLNPALFSMKMELAGSNTTASSPARARGRPRKTKPGSMQPRHLKSPVRGQDSEQPQAQLQPEAQLHAPAQPQPQLQLQLQSHKGFLEQEGSPLSLGQSQHDLSQSAFLSWLSQTQSHSSLLSSSVLTPDSSPGKLDPAPSQPPEEPEPDEAESSPDPQALWFNISAQMPCNAAPTPPPAVSEDQPTPSPQQLASSKPMNRPSAANPCSPVQFSSTPLAGLAPKRRAGDPGEMPQSPTGLGQPKRRGRPPSKFFKQM
>Q9UIF9_6
PDSTREDLAYCEHLSDSQEDITWRGRGREGLAPQRKTTNPLDLAVMR
>Q9UIF9_9
EGEFTQKPGFPKRGQKRKSGYSLNFSEGDGRRRRVLLRGRESPAAGPRYSEEGLSPSKRRRLSMRNHH
>Q9UIG0_2
EEATEKKSDGACDSPSSDKENSSQIAQDHQKKETVVKEDEGRRESINDRARRSPRKLPTSLKKGE
>Q9UIG0_4
DPYKYMTLNPSTKRKNTGSPDRKPSKKSKTDNSSLSSPLNPKLWCHVHLKKSLSGSPLKVKNSKNSKSPEEHLEEMMKMMSPNKLHTNFHIPKKGPPAKKPGKHSDKPLKAKGRSKGILNGQKSTGNSKSPKKGLKTPKTKMKQMTLLDMAKGTQKMTRAPRNSGGTPRTSSKPHKHLPPAALHLIAYYKENKDREDKRSALSCVISKTARLLSSEDRARLP
>Q9UIG0_9
ENDKKRAEKQKRKEMEAKNKENGKVENGLGKTDRKKEIVKFEPQVDTEAEDMISAVKSRRLLAIQAKKEREIQEREMKVKLER
>Q9UIG0_10
YRFNHHCKDHTVSGDEDYCPRSKKANLGKNASMNTQHGTATE
>Q9UIG0_13
ATARRNSRGRNYTEESASEDSEDDESDEEEEEEEEEEEEEDYEVAGLRLRPRKTIRGKHSVIPPAARSGRRPGKKPHSTRRSQPKAPPVDDAEVDELVLQTKRSSRRQ
>Q9UIG0_14
VRRKRKKFPDRLAEDEGDSEPEAVGQSRGRRQKK
>Q9UIG4_2
RGISGSEGHPSHPPAEDREEAGSPTLPQGPPVPGDPWPGAPPLFEDPPPTRPSRPWRDLPETGVWLPEPPRTDPPQPPRPDDPWPAGPQPPENPWPPAPEVDNRPQEEPDLDPPREEYR
>Q9UIG5_1
MTCTDQKSHSQRALGTQTPALQGPQLLNTDPSSEETRPPHVNPDRLCHMEPA
>Q9UIG8_1
MQGKKPGGSSGGGRSGELQGDEAQRNKKKKKK
>Q9UIG8_4
PHSEPAMESEQAMLSEREYERPKPSNGVLRHPLEPDS
>Q9UIG8_5
KRYIKNHEGGLSTSEFFASTLTLDNLGRDPVPANQTHRTKFIYNLEDHEWCENMESVL
>Q9UIH9_1
MVDHLLPVDENFSSPKCPVGYLGDRLVGRRAYHMLPSPVSEDDSDASSPCSCSSPDSQALCSCYGGGLGTESQDSILDFLLSQATLGSGGGSGSSIGASSGPVAWGPWRRAAAPVKGEHFCLPEFPLGDPDDVPRPFQPTLEEIEEFLEENMEPGVKEVPEGNSKDLDACSQLSAGPHKSHLHPGSSGRERCSPPPGGASAGGAQGPGGGPTPDGPIPVLLQIQPVPVKQESGTGPASPGQAPENVKVAQLLVNIQGQTFALVPQVVPSSNLNLPSKFVRIAPVPIAAKPVGSGPLGPGPAGLLMGQKFPKNPAA
>Q9UII2_1
MAVTALAARTWLGVWGVRTMQARGFGSDQSENVDRGAGSIREAGGAFGKREQAE
>Q9UII5_1
MVAKPPVMSFHFAQDLWPEQNIKDSFQKVTLRRYGKCEYENLQLRKGCKHVDECTGHKGGHNTVNQCLTATPSKI
>Q9UIJ5_2
NQDPEQASTPAGLNSTAKNLENHQFPAKPLRESQSHLLTDSQSWTESSINPGKCKAGMSNPALTMENET
>Q9UIK4_2
KVHLRPDEDLRNCESDTEEDIARRKALHPRRRSSTS
>Q9UIL8_3
QSAKFSGVKRKRGRKKPLSGNHVQPPETMKCNTFIRQVKEEHGRH
>Q9UIM3_1
METPPVNTIGEKDTSQPQQEWEKNLRENLDSVIQIRQQPRDPPTETLELEVSPDPASQILEHTQGAEKLVAELEGDSHKSHGSTSQM
>Q9UIQ6_1
MEPFTNDRLQLPRNMIENSMFEEEPDVVDLAKEPCLHPLEPDEVEYEPRGSRLLVRGLGEHEMEEDEEDYESSAKLLGMSFMNRSSGLRNSATGYRQSPDGACSVPSARTMVVCAFVIVVAVSVIMVIYLLPRCTFTKEGCHKKNQSIGL
>Q9UIU6_1
MSSSSPTGQIASAADIKQENGMESASEGQEAHREVAGGAAVGLSPPAPAPFPLEPGDAATAAARVSGEEGAVAAAAAGAAADQVQLHSELLGRHHHAAAAAAQ
>Q9UIU6_6
NRRQRDRNPSETQSKSESDGNPSTEDESSKGHEDLSPHPLSSSSDGITNLSLSSHMEPVYMQQIGNAKISLSSSGVLLNGSLVPASTSPVFLNGNSFIQGPSGVILNGLNVGNTQAVALNPPKMSSNIVSNGISMTDILGSTSQDVKEFKVLQSSANSATTTSYSPSVPVSFPGLIPSTEVKREGIQTVASQDGGSVVTFTTPVQINQYGIVQIPNSGANSQFLNGSIGFSPLQLPPVSVAASQGNISVSSSTSDGSTFTSESTTVQQGKVFLSSLAPSAVVYTVPNTGQTIGSVKQEGLERSLVFSQLMPVNQNAQVNANLSSENISGSGLHPLASSLVNVSPTHNFSLSPSTLLNPTELNRDIADSQPMSAPVASKSTVTSVSNTNYATLQNCSLITGQDLLSVPMTQAALGEIVPTAEDQVGHPSPAVHQDFVQEHRLVLQSVANMKENFLSNSESKATSSLMMLDSKSKYVLDGMVDTVCEDLETDKKELAKLQTVQLDEDMQDL
>Q9UIW0_1
MGDGGAERDRGPARRAESGGGGGRCGDRSGAGDLRADGGGHSPTEVAGTSASSPAGSRESGADSDGQPGPGEADHCRRILVRDAKGTIREIVLPKGLDLDRPKRTRT
>Q9UIW2_1
MPLPPRSLQVLLLLLLLLLLLPGMWAEAGLPRAGGGSQ
>Q9UIX4_1
MTLLPGDNSDYDYSALSCTSDASFHPAFLPQRQAIKGAFYRRAQRLRPQDEPRQGCQPED
>Q9UJ04_1
MSGLDGGNKLPLAQTGGLAAPDHASGDPDRDQCQGLREETEATQVMANTGGGSLETVAEGGASQDPVDCGPALRVPVAGSRGGAATKAGQEDAPPSTKGLEAASAAEAADSSQKNGCQLGEPRGPAGQKALEACGAGGLGSQMIPGKKAKEVTTKKRAISAAVEKEGEAGAAMEEKKVVQKEKKVAGGVKEETRPRAPKIN
>Q9UJ14_1
MAAENEASQESALGAYSPVDYMSITSFPRLPEDEPAPAAPLRGRKDEDAFLGDPDTDPDSFLKSARLQRLPSSSSEMGSQDGSPLRETRKDPFSAAAAECSC
>Q9UJ37_1
MGLPRGSFFWLLLLLTAACSGLLFALYFSAVQRYPGPAAGARDTT
>Q9UJ41_2
KARQKQIQEDWELAERLQREEEEAFASSQSSQGAQSLTFSKFEEKKTNEKTRKVTTVKKFFSASSRVGSKKEIQEAKAPSPSINRQTSIETD
>Q9UJ55_1
MSQLSKNLGDSSPPAEAPKPPVYSRPTVLMRAPPASSRAPPVPWDPPPIDLQASLAAWQAPQPAWEAPQGQLPAPVVPMTQPPALGGPIVPAPPLGGPMGKPPTPGVLMVHPPPPGAPMAQPPTPGVLMVHPSAPGAPMAHPPPPGTPMSHPPPPGTPMAHPPPPGTPMAHPPPPGTPMVHPPPPGTPMAHPPPPGTPMAHPPPPGTPMAHPPPPGTPMAHPPPPGTPMAQPPAPGVLMAQPLTPGVLMVQPAAPGAPMVQPPPAAMMTQPQPSGAPMAKPPGPGVLMIHPPGARAPMTQPPASGAPMAQPAAPPAQPMAPPAQPMASWAPQAQPLILQIQSQVIRAPPQVPQGPQAPPAQLATPPGWQATSPGWQATQQGWQATPLTWQTTQVTWQAPAVTWQVPPPMRQGPPPIRPGPPPIRPGPPPVRQAPPLIRQAPPVIRQAPPVIRQAPPVIRQAPAVIRQAPPVIRQAPPVIRQAPPVIRQAPPLIRQAPPPIRPAPQVLATQPPLWQALPPPPPLRQAPQARLPAPQVQAAPQVPTAPPATQVPAAPPAGPQVPQPVLPAPLSAPLSAPQAVHCPSIIWQAPKGQPPVPHEIPTSMEFQEVQQTQALAWQAQKAPTHIWQPLPAQEAQRQAPPLVQLEQPFQGAPPSQKAVQIQLPPQQAQASGPQAEVPTLPLQPSWQAPPAVLQAQPGPPVAAANFPLGSAKSLMTPSGECRASSIDRRGSSKERRTSSKERRAPSKDRMIFAATFCAPKAVSAARAHLPAAWKNLPATPETFAPSSSVFPATSQFQPASLNAFKGPSAASETPKSLPYALQDPFACVEALPAVPWVPQPNMNASKASQAVPTFLMATAAAPQATATTQEASKTSVEPPRRSGKATRKKKHLEAQEDSRGHTLAFHDWQGPRPWENLNLSDWEVQSPIQVSGDWEHPNTPRGLSGWEGPSTSRILSGWEGPSASWALSAWEGPSTSRALGLSESPGSSLPVVVSEVASVSPGSSATQDNSKVEAQP
>Q9UJ71_2
PKSGPSLVPGKTPTVRAALICLTLVLVASVLLQAVLY
>Q9UJ78_1
MEKCSVGGLELTEQTPALLGNMAMATSLMDIGDSFGHPACPLVSRSRNSPVEDDDDDDDVVFIESIQPPSISAPAIADQRNFIFASSKNEKPQGNYSVIPPSSRDLASQKGNISETIVIDDEEDIETNGGAEKKSSCFIEWGLPGTKNKTNDLDFSTSSLSRSKTKTGVRPFNPGRMNVAGDLFQNGEFATHHSPDSWISQSASFPSNQKQPGVDSLSPVALLRKQNFQPTAQQQLT
>Q9UJ78_4
VECGTDTLLIQENVNLPPSSTSTIADTFQEQLEEKNFE
>Q9UJ90_2
RGNASGLGAGPRPSMGMGVVPDPFVGREVTSAKGDDAYLYILLIMIFYACLAGGLILAYTRSRKLVEAKDEPSQACAEHEWAPGGALTADAEAAAGSQAEGRRQLASEGLPALAQGAERV
>Q9UJ96_3
AASPEPALQEDSTHSATATEDSSQGPDSAGLADDSADALWVRAGR
>Q9UJ98_1
MSSPLQRAVGDTKRALSASSSSSASLPFDDRDSNHTSEGNGDSLLADEDTDFEDSLNRNVKKRAAKRPPKTTPVAKHPKKGSRVVHRHSRKQSEPP
>Q9UJ98_7
VENTAETSPQVLPSSKRRRVEGPAKPNREDVSSSQEESLQLNSIPPTPTLTSTAVKSRQPLWGLKEMEEEDGSELDFAQGQPVAGTERSRFLGPQYFQTPHNPSGPGLGNQLMRLSLMEEDEEEELEIQDESNEERQDTDMQASSYSSTSERGLDLLDSTELDIEDF
>Q9UJ99_1
MRPRPEGRGLRAGVALSPALLLLLLLPPPPTLLGRLWAAGTPSPSAPGARQDGALGAG
>Q9UJ99_3
NDEGGGEQDTEAYDMSALRSLYDFGELKGGDGGGSAGGGAGGGSGGGAGSPPQAHLPSERHSLPQGP
>Q9UJA2_1
MLALRVARGSWGALRGAAWAPGTRPSKRRACWALLPPVPCCLGCLAERWRLRPAALGLRLPGIGQRNHCSGAGKAAPRPAAGAGAAAEAPGGQWGPASTPS
>Q9UJA3_1
MNGEYRGRGFGRGRFQSWKRGRGGGNFSGKWREREHRPDLSKTTGKRTSEQTPQFLLSTKTPQSMQST
>Q9UJA5_3
TFSAKMLSSEPKDSALVEESNGTLEEKQASEQENEDSMAEAPESNHPEDQETMETISQDPEHKGPKERGSKKDYIQEKQR
>Q9UJA5_4
LKADTSLKSNASTLESHETEEPAAKKRKCPESDS
>Q9UJD0_1
MFNGEPGPASSGASRNVVRSSSISGEICGSQQAGGGAGTTTAKKRRSSLGAKMVAIVGLTQWSKSTLQLPQPEGATKKLRSNIRRSTETGIAVEMRSRVTRQGSRESTDGSTNSNSS
>Q9UJF2_1
MQTPEVPAERSPRRRSISGTSTSEKPNSMDTANTSPFKVPGFFSKRLKGSIKRTKSQSKLDRNTSFRLPSLRSTDDRSRGLPKLKESRSHESLLS
>Q9UJF2_4
LTNPTPIQQQLRRFTEHNSSPNVSGSLSSGLQKIFEDPTDSDLHKLKSPSQDNTDSYFRGKTLLLVQQASSQSMTYSEKDERESSLPNGRSVSLMDLQDTHAAQVEHASVMLDVPIRLTGSQLSITQVASIKQLRETQSTPQSAPQVRRPLHPALNQPGGLQPLSFQNPVYHLNNPIPAMPKASIDSSLENLSTASSRSQSNSEDFKLSGPSNSSMEDFTKRSTQSEDFSRRHTVPDRHIPLALPRQNSTGQAQIRKVDQGGLGARAKAPPSLPHSASLRSTGSMSVVSAALVAEPVQNGSRSRQQSSSSRESPVPKVRAIQRQQTQQVQSPVDSATMSPVERTAAWVLNNGQYEEDVEETEQNLDEAKHAEKYEQEITKLKERLRVSSRRLEEYE
>Q9UJJ7_2
PDPDPEDRGPRPGSPSALLPGPGRPPPPPTKPPET
>Q9UJJ9_1
MAAGLARLLLLLGLSAGGPAPAGAAKMKVVEEPNAFGVNNPFLPQASRLQAKRDPS
>Q9UJJ9_3
PYTRPTETSNLEHLGHETPRAKSPEQLRGDPGLRGSL
>Q9UJK0_1
MGRRRAARGPGAEGGRPRHLPTRSLEAFAEEVGAALQASVEPGAADGEGGPGP
>Q9UJK0_2
KESPQEEEIDPFDVDSGREFGNPNRPVASTRLPSDTDDSDASEDPGPGAERGGASSSCCEEEQTQGRGAEARAPAEV
>Q9UJL9_5
KGEEPWLMERDISGVPSSDLKSKTKTKESALQNDISWEELHCGLMMERFTKGSSMYSTLGRISKCNKLESQQENQRMGKGQIPLMCKKTFTQERGQESNRFEKRINVKSEVMPGPIGLPRKRDRKYDTPGKRSRYNIDLVNHSRSYTK
>Q9UJM3_2
TSSDTDFLLEDSTLSDFKYDVPGRRSFRGCGQINYAYFDTPAVSAADLSYVSDQNGGVPDPNPPPPQTHRRLRRSHSGPAGSFNKPAIRISNCCIHRASPNSDEDKPEVPPRVPIPPRPVKPDYRRWSAEVTSSTYSDEDRPPKVPPREPLSPSNSRTPSPKSLPSYLNGVMPPTQSFAPDPKYVSSKALQRQNSEGSA
>Q9UJM3_3
ETNGGAQIQPLPADCGISSATEKPDSKTKMDLGGHVKRKHLSYVVSP
>Q9UJQ4_1
MSRRKQAKPQHINSEEDQGEQQPQQQTPEFADAAPAAPAAGELGAPVNHPGNDEVASEDEATVKRLRREETHVCEKCCAEFFSISEFLEHKKNCTKNPPVL
>Q9UJQ4_2
NDSEGPVPSEDFSGAVLSHQPTSPGSKDCHRENGGSSEDMKEKPDAESVVYLKTETALPPTPQDISYLAKGKVANTNVTLQALRGTKVAVNQRSADALPAPVPGANSIPWVLEQILCLQQQQLQQIQLTEQIRIQVNMWASHALHSSGAGADTLKTLGSHMSQQVSAAVALLSQKAGSQGLSLDALKQAKLPHANIPSATSSLSPGLAPFTLKPDGTRVLPNVMSRLPSALLPQAPGSVLFQSPFSTVALDTSKKGKGKPPNISAVDVKPKDEAALYKHKCKYCSKVFGTDSSLQIHLRSHTGERPFVCSVCGHRFTTKGNLKVHFHRHPQVKANPQLFAEFQDKVAAGNGIPYALSVPDPIDEPSLSLDSKPVLVTTSVGLPQNLSSGTNPKDLTGGSLPGDLQPGPSPESEGGPTLPGVGPNYNSPRAGGFQGSGTPEPGSETLKLQQLVENIDKATTDPNECLICHRVLSCQSSLKMHYRTHTGERPFQCKICGRAFSTKGNLKTHLGVHRTNTSIKTQHSCPICQKKFTNAVMLQQHIRMHMGGQIPNTPLPENPCDFTGSEPMTVGENGSTGAICHDDVIESIDVEEVSSQEAPSSSSKVPTPLPSIHSASPTLGFAMMASLDAPGKVGPAPFNLQRQGSRENGSVESDGLTNDSSSLMGDQEYQSRSPDILETTSFQALSPANSQAESIKSKSPDAGSKAESSENSRTEMEGRSSLPSTFIRAPPTYVKVEVPGTFVGPSTLSPGMTPLLAAQPRRQAKQHGCTRCGKNFSSASALQIHERTHTGEKPFVCNICGRAFTTKGNLKVHYMTHGANNNSARRGRKLAIENTMALLGTDGKRVSEIFPKEILAPSVNVDPVVWNQYTSMLNGGLAVKTNEISVIQSGGVPTLPVSLGATSVVNNATVSKMDGSQSGISADVEKPSATDGVPKHQFPHFLEENKIAVS
>Q9UJT2_1
MASVVVKTIWQSKEIHEAGDTPTGVESCSQLVPEAPRRVTSRAKGIPKKKKAVSFHGVEPQMSHQPMHWCLNLKRSSACTNVSLLNLAAMEPTDSTGTDSTVEDLSGQLTLAGPPASPTLPWDPDDADITEILSGVNSGLVRAKDSITSLKEKTNRVNQHVQSLQSECSVLSENLERRRQEAEELEGYCIQLKENCWKVTRSVEDAEIKTNVLKQNSALLEEKLRYLQQQLQDETPRRQEAELQEPEEKQEPEEKQEPEEKQKPEAGLSWNSLGPAATSQGCPGPPGSPDKPSRPHGLVPAGWGMGPRAGEGPYVSEQELQKLFTGIEELRREVSSLTARWHQEEGAVQEALRLLGGLGGRVDGFL
>Q9UJT2_2
QWERAQREQAQTARDLQELRGRADELCTMVERSAVSVASLRSELEGLGPLKPILEEFGRQFQNSRRGPDLSMNLDRSHQGNCARCASQGSQLSTESLQQLLDRALTSLVDEVKQRGLTPACPSC
>Q9UJT2_4
TLRLAQDEALRAKNLLLTDKMKPEEKMATLDHLHLKMCSLHDHLSNLPLEGSTGTMGGGSSAGTPPKQGGSAPEQ
>Q9UJT9_1
MGANNGKQYGSEGKGSSSISSDVSSSTDHTPTKAQKNVATSEDSDLSMRTLSTPSPALICPPNLPGFQNGRGSSTSSSSITGETVAMVHSPPPTRLTHPLIRLASRPQKEQA
>Q9UJU2_1
MPQLSGGGGGGGGDPELCATDEMIPFKDEGDPQKEKIFAEISHPEEEGDLADIKSSLVNESEIIPASNGHEVARQAQTSQEPYHDKAREHPDDGKHPDGGLYNKGPSYSSYSGYIM
>Q9UJU2_2
PNMNNDPYMSNGSLSPPIPRTSNKVPVVQPSHAVHPLTPLITYSDEHFSPGSHPSHIPSDVNSKQGMSRHPPAPDIPTFYPLSPGGVGQITPPLGWQGQPVYPITGGFRQPYPSSLSVDTSMSRFSHHMIPGPPGPHTTGIPHPAIVTPQVKQEHPHTDSDLMHVKPQHEQRKEQEPKRPHIK
>Q9UJU2_3
ARDNYGKKKKRKREKLQESASGTGPRMTAAYI
>Q9UJU3_4
AHQPFKPDLISQLEREEKLLMVETETPRDGCSGRKNQQKMESIQEVTVSYFSPKELSSRQTWQQSAGGLIRCQDFLKVFQGKNSQLQEQGNSLGQVWAGIPVQISEDKNY
>Q9UJU5_1
MTLSGGGSASDMSGQTVLTAEDVDIDVVGEGDDGLEEKDSDAGCDSPAGPPELRLDEADEVPPAAPHHGQPQPPHQQPLTLPKEAAGAGAGPGGDVGAPEADGCKGGVGGEEGGASGGGPGAGSGSAGGLAPSKPKNSL
>Q9UJU5_4
NGSFLRRRKRFKRHQQEHLREQTALMMQSFGAYSLAAAAGAAGPYGRPY
>Q9UJU5_5
AGAYSHPAAAAAAAAAAALQYPYALPPVAPVLPPAVPLLPSGELGRKAAAFGSQLGPGLQLQLNSLGAAAAAAGTAGAAGTTASLIKSEPSARPSFSIENIIGGGPAAPGGSAVGAGVAGGTGGSGGGSTAQSFLRPPGTVQSAALMATHQPLSLSRTTATIAPILSVPLSGQFLQPAASAAAAAAAAAQAKWPAQ
>Q9UJU6_2
HKESGRFQDVGPQAPVGSVYQKTNAVSEIKRVGKDSFWAKAEKEEENRRLEEKRRAEEAQRQLEQERRERELREAARREQRYQEQGGEASPQRTWEQQQEVVSRNRNEQESAVHPREIFKQKERAMSTTSISSPQPGKLRSPFLQKQLTQPETHFGREPAAAISRPRADLPAEEPAPSTPPCLVQAEEEAVYEEPPEQETFYEQPPLVQQQGAGS
>Q9UJV8_1
MERARRRGGGGGRGRGGKNVGGSGLSKSRLYPQAQHSHYPHYAASATPNQAGGAAE
>Q9UJV8_2
KGHRQEHGHSKEQGSRRRQKHSAPSPPVSVGSEEH
>Q9UJV9_1
MEESEPERKRARTDEVPAGGSRSEAEDEDDEDYVPYVPLRQRRQLLLQKLLQRRRKGAAEEEQQDSGSEPRGDEDDIPLGPQSNVSLLDQHQHLKEKAEARKES
>Q9UJW3_1
MAAIPALDPEAEPSMDVILVGSSELSSSVSPGTG
>Q9UJW7_3
GERNPLGDKNGKDTEYIQDEELRFFSHKELSSCKIWEEVAGELPGSQDCRVNLQGKDFQFSEDAAPHQGWEGASTPCFPIENSLDSLQGDGLIGLENQQFPAWRAIRPIPIQGSWAKAFVNQLGDVQERCKNLDTEDTV
>Q9UJW8_1
MRACAGSTREAGSGAQDLSTLLCLEESMEEQDEKPPEPPKACAQDSFLPQEIIIKVEGEDTGS
>Q9UJW8_2
AVGKKDSTSKQRIFDEEPANGVKIERFTRDDPWLSSCEEVDDCKDQLEKQQEKQEILLQEVAFTQRKAVIHERVCKSDETGEKSGLNSSLFSSPVIPIRNHFHKHVSHAKKWHLNAAVNSHQKINENETLYENNECGKPPQSIHLIQFTRTQTKDKCYG
>Q9UJW9_3
RLAPAPALPPEPLFLGEEDFSLSATIGSILRELDTSMDGTEPPQNPVTPLGLQNEVPPQPDPVFLEALSSRYLGDSGLDDFFLDIDTSAVEKEPARAPPEPPHNLFCAPG
>Q9UJX2_4
RNQGETPTTEVPAPFFLPASLSANNTPTRRVSPLNLSSVTP
>Q9UJX3_3
EESPTDATQEEDVDDMEGSGEEGDLEGSDSEAAQWADQEQWFGMQ
>Q9UJX4_2
KKTVEDADMELTSRDEGERKMEKEELDVSVREEEVSCS
>Q9UJX5_3
DEWELDESSDEEEEASNKPVKIKEEVLSESEAENQQAGAAALAPEIVIKVEKLDPELDS
>Q9UJY4_3
VTSSLGDIPVSRVFQNPAGCMKTCPLIDLEVDNGPAQMGTVVPSLLHQDLAALGISDAPVTGMVSGQNCCEEKRNPSSSTLPGGGVQNPSADRNLLDLLSAQPAPCPLNYVSQKSVPKEVPPGTKSSPGWSWEAGPLAPSPSSQNTPLA
>Q9UJY5_4
EEVNGDATAGSIPGSTSALLDLSGLDLPPAGTTYPAMPTRPGEQASPEQPSASVSLLDDELMSLGLSDPTPPSGPSLDGTGWNSFQSSDATEPPAPALAQAPSMESRPPAQTSLPASSGLDDLDLLGKTLLQQSLPPESQQVRWEKQQPTPRLTLRDLQNKSSSCSSPSSSATSLLHTVSPEPPRPPQQPVPTELS
>Q9UJZ1_2
APVPGTPDSLSSGSSRDVQGTDASLDEELDRVKMS
>Q9UK00_1
MNSRTASARGWFSSRPPTSESDLEPATDGPASETTTLSPEATTFNDTRIPDAAGGTAGVGTMLLSFGIITVIGLAVALVLYIRKKKRLEKLRHQLMPMYNFDPTEEQDELEQELLEHGRDAASVQAATSVQAMQGKTTLPSQGPLQR
>Q9UK05_1
MCPGALWVALPLLSLLAGSLQGKPLQSWGRGSAGGNAHSPLGVPGGGLPEH
>Q9UK05_2
EQESVLKKLSKDGSTEAGESSHEEDTDGHVAAGSTLARRKRSAGAG
>Q9UK10_2
SLHRDTFHFLKEEKFWMMETATQREGNLGGKIQMEMETVSESGTHEGLFSHQTWEQISSDLTRFQDSMVNSFQFSKQDDMPCQVDAGLSIIHVRQKPSEGRTCKKS
>Q9UK11_3
LREEKFWMMDIATQREGNSGGKIQPEMKTFPEAGPHEGWSCQQIWEEIASDLTRPQDSTIKSSQFFEQGDAHSQVEEGLSIMHTGQKPSNCGKCKQSFSDMSIFDLPQQIRSAEKS
>Q9UK12_3
GKIQTEMETVPEAGTHEEFSCKQIWEQIASDLTRSQDTTISNSQLFEQDDNPSQIKARLSTVHTREKPFQGEN
>Q9UK13_4
LGKEKFWKMKTTSQREGNSGGKIQIEMETVPEAGPHEEWSCQQIWEQIASDLTRSQNSIRNSSQFFKEGDVPCQIEARLSISHVQQKPYR
>Q9UK17_6
NQRADKRRAQKKARLARIRVAKTGSSNAYLHSKRNGLLNEALELTGTPEEEHMGKTTSLIESQHHHLLHCLEKTTGLSYLVDDPLLSVRTSTIKNHEFIDEQMFEQNCMESSMQNYPSTRSPSLSSHPGLTTTCCSRRSKKTTHLPNSNLPATRLRSMQELSTIHIQGSEQPSLTTSRSSLNLKADDGLRPNCK
>Q9UK22_1
MDGDGDPESVGQPEEASPEEQPEEASAEEERPEDQQEEEAAAAA
>Q9UK28_3
LGFQGGRLQRVEVTWRGSHPEALEVHVDPVGPLDKVRKAKIRVKTSSKAKVESEEPQDNDFLSCMSRRSGLPRWILACCLFLSVLVMLWLSCSTLVTAPGQH
>Q9UK32_1
MLPFAPQDEPWDREMEVFSGGGASSGEVNGLKMVDEPMEEGEADSCHD
>Q9UK33_1
MLLLPPRPPHPRSSSPEAMDPPPPKAPPFPKAEGPSSTPSSAAGPRPPR
>Q9UK39_1
MFHSPRRLCSALLQRDAPGLRRLPAPGLRRPLSPPAAVPRPASPRLLAAASAASGAARSCSRTVCSMGTGTSRLYSALAKTLNSS
>Q9UK53_5
EAQQELGDTAGNSGKAGADRPKGEAAAQADKPNSKRSRRQRNNENRENASSNHDHDDGASGTPKEKKAKTSKKKKRSKAKAEREASPADLP
>Q9UK55_1
MKVVPSLLLSVLLAQVWLVPGLAPSPQSPETPAPQNQTSRVVQAPKEEEEDEQEASEEKASEEEKAWLM
>Q9UK58_1
MASGPHSTATAAAAASSAAPSAGGSSSGTTTTTTTTT
>Q9UK58_2
KVALQEAKLKAKGLNPDGTPALSTLGGFSPASKPSSPREVKAEEKSPISINVKTVKKEPEDRQQASKSPYNGVRKDSKRSRNSRSASRSRSRTRSRSRSHTPRRHYNNRRSRSGTYSSRSRSRSRSHSESPRRHHNHGSPHLKAKHTRDDLKSSNRHGHKRKKSRSRSQSKSRDHSDAAKKHRHERGHHRDRRERSRSFERSHKSKHHGGSRSGHGRHRR
>Q9UK59_7
KSKEEHHVCGEYEEQDDVESNDSGEDQSEYNTDTSALSSINPDEIMLDEEEDEDSIVSAHSGMNTPSVEPSDQASEFSASFSDVRILPGSMIVSSDDTVDSTIDREGKPGGTVESGNGEDLTKVPLKRLSDEHEPEQRKKIKRRNQAIYAAVDDDDDDAA
>Q9UK61_1
MATAVETEACQPTDASWESGGGGDDEMKQALPELESSQQNGGGGGLNIAEPSGGAGREENAGAEAAQSLSHEQPQDSSEAGAAALPRGPEEPERPVRR
>Q9UK61_4
KLQQFSPLSDYEGQEEEMNGTKMKFGKRNNSRGEAIISGKQRSSHSLDYDKDRVKELINLIQCRKKSVGGDSDTEDMRSKTVLKRKLEDLPENMRKLAKTSNLSENCHLYEESPQPIGSLGHDADLRRQQQDTCNSGIADIHRLFNWLSETLANARHSDASLTDTVNKALGLSTDDAYEELRQKHEYELNSTPDKKDYEQPTCAKVENAQFKGTQSLLLEVDATSKYSVAISTSEVGTDHKLHLKEDPNLISVNNFEDCSLCPSVPIEHGFRRQQSKSNNVEETEIHWKLIPITGGNARSPEDQLGKHGEKQTPGMKSPEEQLVCVPPQEAFPNDPRVINRQRSSDYQFPSSPFTDTLKGTTEDDVLTGQVEEQCVPAAEAEPPAVSET
>Q9UK61_5
AKGGNLPPVSPNDSGAKIASNPLERHVIPVSSSDFNNKHLLEPLCSDPLKDTNSDEQHSTSALTEVEMNQPQHATELMVTSDHIVPGDMAREPVEETTKSPSDVNISAQ
>Q9UK61_6
NSITEENLPQLGANENLESQSALLENDEKDEEDMSLDSGDEISHIEVCSNFHSEIWEKETKGSRGTDQKKNTQIELQSSPDVQNSLLEDKTYLDSEERTSIDIVCSEGENSNSTEQDSYSNFQVYHSQLNMSHQFSHFNVLTHQTFLGTPYALSSSQSQENENYFLSAYTESLDRDKSPPPLSWGKSDSSRPYSQEK
>Q9UK76_1
MTTTTTFKGVDPNSRNSSRVLRPPGGGSNFSLGFDEPTEQPVRKNKMASNIFGTPEENQASWAKSAGAKSSGGREDLESSGLQRRNSSEASSGDFLDLKGEGDIHENVDTDLPGSLGQSEEKPVPAAPVPSPVAPAPVPSRRNPPGGKSSLVLG
>Q9UK80_1
MPQASEHRLGRTREPPVNIQPRVGSKLPFAPRARSKERRNPASGPNPMLRPLPPRPGLPDERLKKLELGRGRTSGPRPRGPLRADHGVPLPGSPPPTVALPLPSRTNLARSKSVSSGDLRPMGIALGGHRGTGELGAALSRLALRPEPPTLRRSTSLRRLGGFPGPPTLFSIRTEPPASHGSFHMISARSSEPFYSDDKMAHH
>Q9UK85_1
MGEASPPAPARRHLLVLLLLLSTLVIPSAAAPIHDADAQESSLGLTGLQSLLQGFSRLFLKGNLLRGIDSLFSAPMDFRGLPGNYHKEENQEHQLGNNTLSSHLQIDKMTDN
>Q9UK85_4
SIQPAEGSFEGDLKVPRMEEKEALVPIQKATDSF
>Q9UK97_1
MPDIIWVFPPQAEAEEDCHSDTVRADDDEENESPAETDLQAQLQMFRAQWMFELAPGVSSSNLENRPCRAARGSLQKTSADTKGKQEQAKEEKARELFLKAV
>Q9UK97_5
LVPDIEFKITYTRSPDGDGVGNSYIEDNDDDSKMADLL
>Q9UK99_2
LEMGPDEYEEMEEEEEEEEEEDEDDDSADMDESDEDDEEERRRRVFDVPIRRRRCSRLF
>Q9UKA4_2
HQKHQLETTDEDDDDTNQSVSSIEDDFVTAFEHLEEEETSKPYNDGMNITVLRSQCDAASQTVTGHHLETHDLKILISSGQQKSLAKPSTSSVNVLGHKELPSVKTSVTTSISEPWTQRSFYRSSNASDKDSDLQKTFFSSSPAYSSESECSSPSPVIF
>Q9UKA4_4
DDIEDSDSEVSEFFDSFDQFDELEQTLETCLFNKDPVIGKSSQRKGHKHGKSCMNPQ
>Q9UKA4_5
TNTLSNINSIKHGENKTVTFKHGNLDQKNKSKNK
>Q9UKA4_7
VTFTTKAAVSVSTDNIKYVSAESVVPSTQAVTFSPSFHNQAIMVTKPVQEYKKEYTVQQALFCTSGIVTSIPVPLAGSALLPYHISSTACQAKAHLSSDDSNSNGDSAQVHIATKNREEKAACLRNICLPSEHNPGNQNDFKPTNDDIEMQSSSKLPNDPAIISNFSAAVVHTIVNETLESMTSLEVTKMVDERTDYLTKSLKEKTPPFSHCDQAVLQCSEASSNKDMFADRLSKSIIKHSIDKSKSVIPNIDKNAVYKESLPVSGEESQLTPEKSPKFPDSQNQLTHCSLSAAKDCVPECKVSMVHGSSLETLPSCPAVTGQKSDLKESAKDQPLKKHNLNSTSLEALSFGQENPFPHSHTFSSTALTCVDGLHVEDKQKVRDRNVIPDTPPSTPLVPSRASSEWDIKKLTKKLKGELAKEFAPATPPSTPHNSSVGSLSENEQNTIEKEEFMLKLMRSLSEEVESSESGELPEVDVKSEHSGKKVQFAEALATHILSLATEMAASHLDNKIIQEPKVKNPCLNVQSQRSVSPTFLNPSDENLKTLCNFAGDLAAEV
>Q9UKA4_8
AEKIAKVRNCMLFKQKKNSCYADGDEDYKVEEKLDIEAVVHPREVDPFILSLPPSSCMSGLMYKYPSCESVTDEYAGH
>Q9UKA4_9
EGGNSELIMDQYANRLAYRSVKSGLQEAAKTTKVQCNSRMFPVPSSQVKTNKELLMFSNKEHHQEADKKRQSKRNEGYFCKNQTCERTLDPYRNEVSQLY
>Q9UKA4_14
ETTKSADRVTYAEKLSPLTGQACRYCDLKELHNCTGNSSQHFFRQGSLASSKPASNPKFSSRYQKSRIFHLSVPQIHVNLDKKAVLAEKIVAEAIEKAERELSSTSLAADSGIGQEGASFAESLATETMTAAVTNVGHAVSSSKEIEDFQSTESVSSQQMNLSIGDDSTGSWSNLSFEDEHQDESSSFHHLSESNGNSSSWSSLGLEGDLYEDNLSFPTSDSDGPDDKDEEHEDEVEGLGQD
>Q9UKA8_1
MLRDTMKSWNDSQSDLCSTDQEEEEEMIFGENEDDLDEM
>Q9UKA8_2
ETEEEEETKNPKQKIAQTRRPDPPTAALNEPQTFDCAL
>Q9UKA9_1
MDGIVTEVAVGVKRGSDELLSGSVLSSPNSNMSSMVVTANGNDSKKFKGEDKMD
>Q9UKB1_1
MEPDSVIEDKTIELMCSVPRSLWLGCANLVESMCALSCLQSMPSVRCLQISNGTSSVIVSRKRPSEG
>Q9UKB3_2
KKDLMLEESDKTHTTKMENEECNEQRERKKEELASTAEKTEQKEPKPLEKSVSPQNSDSSGFAD
>Q9UKB5_2
DLPACEALGPGPEFWLLPRSPPRPPRLWSFRSGQPARVPAPVWSPRPPRVERIHGQMQMPRARRAHRPRDQAAALVPKAGLAKPPAAAKSSPSLASSSSSSSSAVAGGAPEQQALLRRGKRHLQGDGLSSFDSRGSRPTTETE
>Q9UKB5_3
TGDEEALESNTFPGVYGPTTVSILQTRKTTVAATTTTTTTATPMTLQTKGFTESLDPRRRIPGGVSTTEPSTSPSNNGEVTQPPRILGEASGLAVHQIITITVSLIMVIAALITTLVLKNCCAQSGNTRRNSHQRKTNQQEESCQNLT
>Q9UKD1_2
HGGDLTEDNMETENAAAAAAAAFTASSQLKEAVLVKMAEEGEN
>Q9UKD1_5
STKIDLSGARVSLSSPTSAEYIPLTPAAADVNGSPATITIETCEDPGDWTAAIGDDTF
>Q9UKD1_9
DLAALEQQCDEHRRRAKELKHKSQHLSNVLMTLTPVSLPPPVKRPRLARATSGPAAMASQVLTQSAQLALGPGVPVPQLTSVPLGKVVSTLPSTVLGKGSLQAPPASSP
>Q9UKE5_3
RTKKKRGEKDETEYEYSGSEEEEEENDSGEPSSILNLPGESTLRRDFLRLQLANKERSEALRRQQLEQQQRENEEHKRQLLAERQKRIEEQKEQRRRLEEQQRREKELRKQQEREQRRHYEEQMRREEERRRAEHEQEYIRRQLEEEQRQLEILQQQLLHEQALLLEYKRKQLEEQRQAERLQRQLKQERDYLVSLQHQRQEQRPVEKKPLYHYKEGMSPSEKPAWAKEVEERSRLNRQSSPAMPHKVANRISDPNLPPRSESFSISGVQPARTPPMLRPVDPQIPHLVAVKSQGPALTASQSVHEQPTKGLSGFQEALNVTSHRVEMPRQNSDPTSENPPLPTRIEKFDRSSWLRQEEDIPPKVPQRTTSISPALARKNSPGNGSALGPRLGSQPIRASNPDLRRTEPILESPLQRTSSGSSSSSSTPSSQPSSQGGSQPGSQAGSSERTRVRANSKSEGSPVLPHEPAKVKPEESRDITRPSRPASYKKAIDEDLTALAKELRELRIEETNRPMKKVTDYSSSSEESESSEEEEEDGESETHDGTVAVSDIPRLIPTGAPGSNEQYNVGMVGTHGLETSHADSFSGSISREGTLMIRETSGEKKRSGHSDSNGFAGHINLPDLVQQSHSPAGTPTEGLGRVSTHSQEMDSGTEYGMGSSTKASFTPFVDPRVYQTSPTDEDEEDEESSAAALFTSELLRQEQAKLNEARK
>Q9UKF2_5
QVIGNHLKPKQEKMPLSKAKTEQEESKTKTVQEESKTKTGQEESEAKTGQEESKAKTGQEESKANIESKRPKAKSVKKQKK
>Q9UKF5_2
EKQFSTMRSGFMQNEITCRMEFEEIDNSTQKQS
>Q9UKF5_5
KKSKPIKKQQDVQTPSAKEEEKIQRRPHELPPQSQPWVMPSQSQPPVTPSQSHPQVMPSQSQPPVTPSQSQPRVMPSQSQPPVMPSQSHPQLTPSQSQPPVTPSQRQPQLMPSQSQPPVTPS
>Q9UKF7_2
GIFPPAISISSIPLLPSSVRSAPSSAPSTPLSTDAPEFLSVPKDRPRKKSAPETLTLPDPEKKATLNLPGMHSSDKPCRPKSE
>Q9UKG1_4
SENPEETAARVNQSALEAVTPSPSFQQRHESLRPAAGQSRPPTARTSSSGSLGSESTNLAALSLDSL
>Q9UKG1_7
DQPGQAKAFGQGGRRTNPFGESGGSTKSETEDS
>Q9UKG4_2
DEQLVAGNSNTEEAEPISLDVKNSQPSLELIFVNEESNADLTTLMHNENLNGVPSITNPIKTANQHQGKKQHPSQEKPQVLTPSPRKQKLNRKYRS
>Q9UKI8_1
MSVQSSSGSLEGPPSWSQLSTSPTPGSAAAARSLLNHTPPSGRPREGAMDELHSLDPRRQELLEARFTGVASGSTGSTGSCSVGAKASTNNESSNHSFGSLGSLSDKESETPEKKQSESSRGRKRKAENQNESSQGKSIGGRGHKISDYFEYQGGNGSSPVRGIPPAIRSPQNSHSHSTPSSSVRPNSPSPTALAFGDHPIVQPKQLSFKIIQTDLTMLKLAALESNKIQDLEKKEGRI
>Q9UKI8_3
QREDIERQRKLLAKRKPPTANNSQAPSTNSEPKQRKNKAVNGAENDPFVRPNLP
>Q9UKI8_8
EEAEIQAELERLERVRNLHIRELKRINNEDNSQFKD
>Q9UKI9_1
MVNLESMHTDIKMSGDVADSTDARSTLSQVEPGNDRNGLDFNRQIKTEDLSDSLQQTLSHRPCHLSQGPAMMSGNQMSGLNASPCQDMASLHPLQQLVLVPGHLQSVSQFLLSQTQPGQQGLQPNLLPFPQQQSGLLLPQTGPGLASQAFGHPGLPGSSLEPHLEASQHLPVPKHLPSSGGADEPSDLE
>Q9UKJ1_3
QAVTTTTQRPSSMTTTWRLSSTTTTTGLRVTQGKRRSDSWHISLETAVGVAVAVTVLGIMILGLI
>Q9UKJ1_4
RWRRRKGQQRTKATTPAREPFQNTEEPYENIRNEGQNTDPKLNPKD
>Q9UKJ3_1
MADRFSRFNEDRDFQGNHFDQYEEGHLEIEQASLDKPIESDNIGHRLLQKHGWKLGQGLGKSLQGRTDPIPIVVKYDVMGMGRMEMELDYAEDATERRRVLEVEKEDTEELRQKYKDYVDKEKAIAKALEDLRANFYCELCDKQYQKHQEFDNHINSYDHAHKQRLKDLKQREFARNVSSRSRKDEKKQEKALRRLHELAEQRKQAECAPGSGPMFKPTTVAVDEEGGEDDKDESATNSGTGATASCGLGSEFSTDKGGPFTAVQITNTTGLAQAPGLASQGISFGIKNNLGTPLQKLGVSFSFAKKAPVKLESIASVFKDHAEEGTSEDGTKPDEKSSDQGLQKVGDSDGSSNLDGKKEDEDPQDGGSLASTLSKLKRMKREEGAGATEPEYYHYIPPAHCKVKPNFPFLLFMRASEQMDGDNTTHPKNAPESKKGSSPKPKSCIKAAASQGAEKTVSEVSEQPKETSMTEPSEPGSKAEAKKALGGDVSDQSLESHSQKVSETQMCESNSSKETSLATPAGKESQEGPKHPTGPFFPVLSKDESTALQWPSELLIFTKAEPSISYSCNPLYFDFKLSRNKDARTKGTEKPKDIGSSSKDHLQGLDPGEPNKSKEVGGEKIVRSSGGRMDAPASGSACSGLNKQEPGGSHGSETEDTGRSLPSKKERSGKSHRHKKKKKHKKSSKHKRKHKADTEEKSSKAESGEKSKKRKKRKRKKNKSSAPADSERGPKPEPPGSGSPAPPRRRRRAQDDSQRRSLPAEEGSSGKKDEGGGGSSSQDHGGRKHKGELPPSSCQRRAGTKRSSRSSHRSQPSSGDEDSDDASSHRLHQKSPSQYSEEEEEEDSGSEHSRSRSRSGRRHSSHRSSRRSYSSSSDASSDQSCYSRQRSYSDDSYSDYSDRSRRHSKRSHDSDDSDYASSKHRSKRHKYSSSDDDYSLSCSQSRSRSRSHTRERSRSRGRSRSSSCSRSRSKRRSRSTTAHSWQRSRSYSRDRSRSTRSPSQRSGSRKRSWGHESPEERHSGRRDFIRSKIYRSQSPHYFRSGRGEGPGKKDDGRGDDSKATGPPSQNSNIGTGRGSEGDCSPEDKNSVTAKLLLEKIQSRKVERKPSVSEEVQATPNKAGPKLKDPPQGYFGPKLPPSLGNKPVLPLIGKLPATRKPNKKCEESGLERGEEQEQSETEEGPPGSSDALFGHQFPSEETTGPLLDPPPEESKSGEATADHPVAPLGTPAHSDCYPGDPTISHNYLPDPSDGDTLESLDSSSQPGPVESSLLPIAPDLEHFPSYAPPSGDPSIESTDGAEDASLAPLESQPITFTPEEMEKYSKLQQAAQQHIQQQLLAKQVKAFPASAALAPATPALQPIHIQQPATASATSITTVQHAILQHHAAAAAAAIGIHPHPHPQPLAQVHHIPQPHL
>Q9UKK3_2
YKPLDITPPPDQKASSSEVKTEGLCPDSATEEE
>Q9UKK3_7
GEPQEAVRNQSLLASSEWPELRLSKRKHRKIPFSKRKMELSQPEVSEDFEEDGLGVLPAFTSNLERGGVEKLLDLSWTESCKPTATEPLFKKVSPWETSTSSFFPILAPAVGSYLPPTARAHSPASLSFASYRQVASFGSAAPPRQFDASQFSQGPVPGTCADWIPQSASCPTGPPQNPPSSPYCGIVFSGSSLSSAQSAPLQHPGGFTTRPSAGTFPELDSPQLHFSLPTDPDPIRGFGSYHPSASSPFHFQPSAASLTANLRLPMASALPEALCSQSRTTPVDLCLLEESVGSLEGSRCPVFAFQSSDTESDELSEVL
>Q9UKL0_1
MPAMVEKGPEVSGKRRGRNNAAASASAAAASAAASAACASPAATAASGAAASSASAAAASAAAAPNNGQNKSLAAAAPNGNSSSNSWEEGSSGSSSDEEHGG
>Q9UKL0_3
KTSVMDRHARKQKREREESEDELEEANGNNPIDIEVDQNKESKKEVPPTETVPQVKKEKHSTQAKNRAKRKPPKGMFLSQEDVEAVSANATAATTVLRQLDMELVSVKRQIQNIKQTNSALKEK
>Q9UKL0_5
GKEETNGPSNQKPVKSPDNSIKMPEEEDEAPVLDVRYASAS
>Q9UKL3_1
MAADDDNGDGTSLFDVFSASPLKNNDEGSLDIYAGLDSAVSDSASKSCVPSRNCLDLYEEILTEEGTAKEATYNDLQVEYGKCQLQMKELMKK
>Q9UKL3_2
KEIQTQNFSLINENQSLKKNISALIKTARVEINRKDEEISNLHQRLSEFPHFRNNHKTARTFDTVKTKDLKSRSPHLDDCSKTDHRAKSDVSKDVHHSTSLPNLEKEGKPHSDKRSTSHLPTSVEKHCTNGVWSRSHYQVGEGSSNEDSRRGRKDIRHSQFNRGTERVRKDLSTGCGDGEPRILEASQRLQGHPEKYGKGEPKTESKSSKFKSNSDSDYKGERINSSWEKETPGERSHSRVDSQSDKKLERQSERSQNINRKEVKSQDKEERKVDQKPKSVVKDQDHWRRSERASLPHSKNEITFSHNSSKYHLEERRGWEDCKRDKSVNSHSFQDGRCPSSLSNSRTHKNIDSKEVDAMHQWENTPLKAERHRTEDKRKREQESKEENRHIRNEKRVPTEHLQKTNKETKKTTTDLKKQNEPKTDKGEVLDNGVSEGADNKELAMKAESGPNETKNKDLKLSFMKKLNLTLSPAKKQPVSQDNQHKITDIPKSSGVCDSESSMQVKTVAYVPSISEHILGEAAVSEHTMGETKSTLLEPKVALLAVTEPRIGISETNKEDENSLLVRSVDNTMHCEEPICGTETSFPSPMEIQQTESLFPSTGMKQTINNGRAAAPVVMDVLQTDVSQNFGLELDTKRNDNSDYCGISEGMEMKVALSTTVSETTESILQPSIEEADILPIMLSEDNNPKFEPSVIVTPLVESKSCHLEPCLPKETLDSSLQQTELMDHRMATGETNSVYHDDDNSVLSIDLNHLRPIPEAISPLNSPVRPVAKVLRNESPPQVPVYNNSHKDVFLPNSAHSTSKSQSDLNKENQKPIYKSDKCTEADTCKNSPLDELEEGEIRSDSETSKPQESFEKNSKRRVSADVRKSKTIPRRGKSTVCLDKDSRKTHVRIHQTNNKWNKRPDKSSRSSKTEKKDKVMSTSSL
>Q9UKL3_3
FGRDSDEGKLEKTSKQNAQYSNSQKRSVDNSNRELLKEKLSKSEDPVHYKSLVGCKKSEENYQDQNNSSINTVKHDIKKNFNICFDNIKNSQSEERSLEVHCPSTPKSEKNEGSSIEDAQTSQHATLKPERSFEI
>Q9UKL3_6
PSTSSGLKQSMMPDELLTSLPRHGKEADEGPEKEYISCQNTVFKSVEELENSNKNVDGSKSTHEEQSSMIQTQVPDIYEFLKDASDKMGHSDEVADECFKLHQVWETKVPESIEELPSMEEISHSVGEHLPNTYVDLTKDPVTETKNLGEFIEVTVLHIDQLGCSGGNLNQSAQILDNSLQADTVGAFIDLTQDASSEAKSEGNHPALAVEDLGCGVIQVDEDNCKEEKAQVANRPLKCIVEETYIDLTTESPSSCEVKKDELKSEPGSNCDNSELPGTLHNSHKKRRNISDLNHPHKKQRKETDLTNKEKTKKPTQDSCENTEAHQKKASKKKAPPVTKDPSSLKATPGIKDSSAALATST
>Q9UKL4_2
AKRKSIYEIRNKDLPRVSVPNFGRTQSSDSAYV
>Q9UKM7_7
FLLFCGLLFYINLADHWKALAFRLEEEQKMRPEIAGLKPANPPVLPAPQKADTDPENLPEISSQKTQRHIQRGPPHLQIRPPSQDLKDGTQEEATKRQEAPVDPRPEGDPQRTVIS
>Q9UKM7_8
GAVIEPEQGTELPSRRAEVPTKPPLPPARTQGTP
>Q9UKM9_3
DYDYYRDDFYDRLFDYRGRLSPVPVPRAVPVKRPRVTVPLVRRVKTNVPVKLFARSTAVTTSSAKIKLKSSELQAIKTELTQIKSNIDALLSRLEQIAAEQKANPDGKKKGDGGGAGGGGGGGGSGGGGSGGGGGGGSSRPPAPQENTTSEAGLPQGEARTRDDGDEEGLLTHSEEELEHSQDTDADDGALQ
>Q9UKN5_1
MHHRMNEMNLSPVGMEQLTSSSVSNALPVSGSHLGLAASPTHSAIPAPGLPVAIPNLGPSLSSLPSALSLMLPMGIGDRGVMCGLPERNYTLPPPPYPHLESSYFRTILPGILSYLADRPPPQYIHPNSINVDGNTALSITNNPSALDPYQSNGNVGLEPGIVSIDSRSVNTHGAQSLHPSDGHEVALDTAITMENVSRVTSPISTDGMAEELTMDGVAGEHSQIPNGSRSHEPLSVDSVSNNLAADAVGHGGVIPMHGNGLELPVVMETDHIASRVNGMSDSALSDSIHTVAMSTNSVSVALSTSHNLASLESVSLHEVGLSLEPVAVSSITQEVAMGTGHVDVSSDSLSFVSPSLQMEDSNSNKEN
>Q9UKN5_6
SSAPEEEEEDDSEEEDLADSVGTEDCRINSAV
>Q9UKN7_1
MAKEEDEEKKAKKGKKGKKAPEPEKPKRSLKGTSRLF
>Q9UKN7_4
PQKTKRKRKARTVLKSTSKLMTQMRMGKKKRAMKGKK
>Q9UKN7_15
EESASAFVYPWVPPPIPSPHNPYAHAMDDIAELEEPEDAGVERQGTSFRLPSAAFFEQQGMDKPARSKLSLIRKFRLFPRPQVKLFGKEKLEVPLPPSLDIPLPLGDADEEEDEEELPPVSAVPYGHPFWGFLTPRQRNLQRALSAFGAHRGLGFGPEFGRPVPRPATSLARFLKKTLSEKKPIARLRGSQKARAGGPAVREAAYKRFGYKLAGMDPEKPGTPIVLRRAQPRARSSNDARRPPAPQPAPRTLSHWSALLSPPVPPRPPSSGPPPAPPLSPALSGLPRPASPYGSLRRHPPPWAAPAHVPPAPQASWWAFVEPPAVSPEVPPDLLAFPGPRPSFRGSRRRGAAFGFPGASPRASRRRAWSPLASPQPSLRSSPGLGYCSPLAPPSPQLSLRTGPFQPPFLPPARRPRSLQESPAPRRAAGRLGPPGSPLPGSPRPPSPPLGLCHSPRRSSLNLPSRLPHTWRRLSEPPTRAVKPQVRLPFHRPPRAGAWRAPLEHRESPREPEDSETPWTVPPLAPSWDVDMPPTQRPPSPWPGGAGSRRGFSRPPPVPENPFLQLLGPVPSPTLQPEDPAADMTRVFLGRHHEPGPGQLTKSAGPTPEKPEEEATLGDPQLPAETKPPTPAPPKDVTPPKDITPPKDVLPEQKTLRPSLSYPLAACDQTRATWPPWHRWGTLPQAAAPLAPIRAPEPLPKGGERRQAAPGRFAVVMPRVQKLSSFQRVGPATLKPQVQPIQDPKPRACSLR
>Q9UKN7_21
SDEDMSTRPQPQEHMPKVLDSDGYSSHNQDGTNGETEAQRGTATHQESDSLGEPAVPHKGLDCYLDSLFDPVLSYGDADLEKPTAIAYRMKGGGQPGGGSSSGTEDTPRRPPEPKPIPGLDASTLALQQAFIHKQAVLLAREMTLQATALQQQPLSAALRSLPAEKPPAPEAQPTSVGTGPPAKPVLLRATPKPLAPAPLAKAPRLPIKPVAAPVLAQDQASPETTSPSPELVRYSTLNSEHFPQPTQQIKNIVRQYQQPFRGGRPEALRKDGGKVFMKRPDPHEEALMILKGQMTHLAAAPGTQVSREAVALVKPVTSAPRPSMAPTSALPSRSLEPPEELT
>Q9UKN7_22
TEPGRGRAAAVAAAVASAAAAQEVGRRREGPPVRARSADHGEDAL
>Q9UKN8_1
MNTADQARVGPADDGPAPSGEEEGEGGGEAGGKEPAADAAPGPSAAFR
>Q9UKP3_1
CAEKLPEAPQPEGPATSSSLQEQKPLNVIPKSAETLRRERPKSELPLKL
>Q9UKP3_4
DALAKKARAGVVLEMDEEESDDSDDDLSWTEEEEEEEAMGE
>Q9UKP4_1
MPGGPSPRSPAPLLRPLLLLLCALAPGAPGPAPGRATE
>Q9UKP4_2
APERLAQRGDSSAPSTCGVQVYPELESRRERWEQRQQWRRPRLRRLHQRS
>Q9UKP4_7
GTLGPEGSGSGSSSHELFNEADFIPHHLAPRPSPASSPKPGTMGNAIEEEAPELDLPGPVFVDDFYYDYNFINFHEDLSYGPSEEPDLDLAGTGDRTPPPHSHPAAPSTGSPVPATEPPAAKEEGVLGPWSPSPWPSQAGRSPPPPSEQTPGNPLINFLPEEDTPIGAPDLGLPSLSWPRVSTDGLQTPATPESQNDFPVGKDSQSQLPPPWRDRTNEVFKDDEEPKGRGAPHLPPRPSSTLPPLSPVGSTHSSPSPDVAELW
>Q9UKP4_9
PALEGGLGPVDSELWPTVGVASLLPPPIAPLPEMKVRDSSLEPGTPSFPTP
>Q9UKP5_4
LQQRHLYDHSHCGVSDFTRSGKPWWLNDTSTVSYSLPINNTHIHHRQKRS
>Q9UKP6_1
MALTPESPSSFPGLAATGSSVPEPPGGPNATLNSSWASPTEPSS
>Q9UKP6_3
RGPGSGGGRGPVPSLQPRARFQRCSGRSLSSCSPQPTDSLVLAPAAPARPAPEGPRAPA
>Q9UKQ2_6
SSREKQKKDQRPLSTTGTRPHKQKRKPQMVKAVQPQEMSQMKPHVYDLPVEGNEPPASFHKDTNALPPTVFKDNPVSTPKDSNPKA
>Q9UKR3_1
MWPLALVIASLTLALSGGVSQESSKVLNTNG
>Q9UKS6_3
DTQRTISRKEKGGRSPDEVTLTSIVPTRDGTAPPPQSPGSPGTGQDEEWSDEESPRKA
>Q9UKT4_1
MSRRPCSCALRPPRCSCSASPSAVTAAGRPRPSDSCKEESSTLSVKMKCDFNCNHVHSGLKLVKPDDIGRLVSYTPAYLEGSCKDCIKDYERLSCIGSPIVSPRIVQLETESKRLHNKENQHVQQTLNSTNEIEALETSRLYEDSGYSSFSLQSGLSEHEEGSLLEENFGDSLQSCLLQIQSPDQYPNKNLLPVLHFEKVVCSTLKKNAKRNPKV
>Q9UKT4_2
NKFSPHASTREYVMFRTPLASVQKSAAQTSLKKDAQTKLSNQGDQKGSTYSRHNEF
>Q9UKT6_1
MKRNSLSVENKIVQLSGAAKQPKVGFYSSLNQTHTH
>Q9UKT7_1
MKRGGRDSDRNSSEEGTAEKSKKLRTTNEHSQ
>Q9UKT9_1
MEDIQTNAELKSTQEQSVPAESAAVLNDYSLTKSHEMENVDSGEGPANEDEDIGDDSMKVKDEYSERDENVLKSEPMGNAEEPEIPYSYSREYNEYENIKLERHVVSFDSSRPTSGK
>Q9UKT9_4
VNYNSSYMYEKESELIQTRMMDQAINNAISYLGAEALRPLVQTPPAPTSEMVPVISSMYPIALTRAEMSNGAPQELEKKSIHLPEKSVPSERGLSPNNSGHDSTDTDSNHEERQNHIYQQNHMVLSRARNGMPLLKEVPRSYELLKP
>Q9UKU6_1
MGEDDAALRAGSRGLSDPWADSVGVRPRTTERHIAVHKRLVLAFAVSLVALLAVTMLAVLLSLRFDECGASATPGADGGPSGFPERGGNGSLPGSARRNHHAGGDSWQPEAGGVASPGTTSAQPPSEEER
>Q9UKU9_1
MRPLCVTCWWLGLLAAMGAVAGQEDGFEGTEEGSPREFIYLNRYKRAGES
>Q9UKU9_2
EHCQRVPSARPVPQPPPAAPPRVYQPPTYNRIINQISTNEIQSDQNLKVLPPPLPTMPTLTSLPSSTDKP
>Q9UKV0_1
MHSMISSVDVKSEVPVGLEPISPLDLRTDLRMMMPVVDPVVREKQLQQELLLIQQQQQIQKQLLIAEFQKQHENLTRQHQAQLQEHIKELLAIKQQQELLEKEQKLEQQRQEQEVERHRREQQLPPLRGKDRGRERAVASTEVKQKLQEFLLSKSATKDTPTNGKNHSVSRHPKLWYTAAHHTSLDQSSPPLSGTSPSYKYTLPGAQDAKDDFPLRKTASEPNLKVRSRLKQKVAERRSSPLLRRKDGNVVTSFKKRMFEVTESSVSSSSPGSGPSSPNNGPTGSVTENETSVLPPTPHAEQMVSQQRILIHEDSMNLLSLYTSPSLPNITLGLPAVPSQLNASNSLKEKQKCETQTLRQGVPLPGQYGGSIPASSSHPHVTLEGKPPNSSHQALLQHLLLKEQMRQQKLLVAGGVPLHPQSPLATKERISPGIRGTHKLPRHRPLNRTQSAPLPQSTLAQLVIQQQHQQFLEKQKQYQQQIHMNKLLSKSIEQLKQPGSHLEEAEEELQGDQAMQEDRAPSSGNSTRSDSSACVDDTLGQVGAVKVKEEPVDSDEDAQIQEMESGEQAAFMQQPFLEPTHTRALSVRQAPLAAVGMDGLEKHRLVSRTHSSPAASVLPHPAMDRPLQP
>Q9UKV3_1
MWRRKHPRTSGGTRGVLSGNRGVEYGSGRGHLGTFEGRWRKLPKMPEAVGTDPSTSRKMAELEEVTLDGKPLQALRVTDLKAALEQRGLAKSGQKSALVKRLKGALMLENLQKHSTPHAAFQPNSQIGEEMSQNSFIKQYLEKQQELLRQRLEREAREAAELEEASAESEDEMIHPEGVASLLPPDFQSSLERPELELSRHSPRKSSSISEEKGDSDDEKPRKGERRSSRVRQARAAKLSEGSQPAEEEEDQETPSRNLRVRADRNLKTEEEEEEEEEEEEDDEEEEGDDEGQKSREAPILKEFKEEGEEIPRVKPEEMMDERPKTRSQEQEVLERGGRFTRSQEEARKSHLARQQQEKEMKTTSPLEEEEREIKSSQGLKEKSKSPSPPRLTEDRKKASLVALPEQTASEEETPPPLLTKEASSPPPHPQLHSEEEIEPMEGPAPAVLIQLSPPNTDADTRELLVSQHTVQLVGGLSPLSSPSDTKAESPAEKVPEESVLPLVQKSTLADYSAQKDLEPESDRSAQPLPLKIEELALAKGITEECLKQPSLEQKEGRRASHTLLPSHRLKQSADSSSSRSSSSSSSSSRSRSRSPDSSGSRSHSPLRSKQRDVAQARTHANPRGRPKMGSRSTSESRSRSRSRSRSASSNSRKSLSPGVSRDSSTSYTETKDPSSGQEVATPPVPQLQVCEPKERTSTSSSSVQARRLSQPESAEKHVTQRLQPERGSPKKCEAEEAEPPAATQPQTSETQTSHLPESERIHHTVEEKEEVTMDTSENRPENDVPEPPMPIADQVSNDDRPEGSVEDEEKKESSLPKSFKRKISVVSATKGVPAGNSDTEGGQPGRKRRWGASTATTQKKPSISITTESLKSLIPDIKPLAGQEAVVDLHADDSRISEDETERNGDDGTHDKGLKICRTVTQVVPAEGQENGQREEEEEEKEPEAEPPVPPQVSVEVALPPPAEHEVKKVTLGDTLTRRSISQQKSGVSITIDDPVRTAQVPSPPRGKISNIVHISNLVRPFTLGQLKELLGRTGTLVEEAFWIDKIKSHCFVTYSTVEEAVATRTALHGVKWPQSNPKFLCADYAEQDELDYHRGLLVDRPSETKTEEQGIPRPLHPPPPPPVQPPQHPRAEQREQERAVREQWAEREREMERRERTRSEREWDRDKVREGPRSRSRSRDRRRKERAKSKEKKSEKKEKAQEEPPAKLLDDLFRKTKAAPCI
>Q9UKV3_2
DSQIVQKEAERAERAKEREKRRKEQEEEEQKEREKEAERERNRQLEREKRREHSRERDRERERERERDRGDRDRDRERDRERGRERDRRDTKRHSRSRSRSTPVRDRGGRR
>Q9UKV5_4
RMSLNIADNNRVREEHQGENLDENLVPVAAAEGRPRLNQHNHFFH
>Q9UKW6_1
MPSLPHSHRVMLDSVTHSTFLPNASFCDPLMSWTDLFSNEEY
>Q9UKW6_2
AEESKATIKDYADSNCLKTSGIKSQDCHSHSRTSLQ
>Q9UKX7_7
QHGNSGRNSESESNKVAAETQSPSLFGSTKLQQESTFLFHGNKTEDTPDKKMEVASEKKTDPSSLGATSASFNFGKKVDSSVLGSLSSVPLTGFSFSPGNSSLFGKDTTQSKPVSSPFPTKPLEGQAEGDSGECKGGDEEENDEPP
>Q9UKY1_6
SANSSSMNGLSSLRKRGRGRPKGRGRGRPRGRPRGSKRINNWDRGPS
>Q9UKY1_7
RSELGIELFEENEEEDEVIDDQEEDEEETDDSDTWEPPRHVKRKLSKSDD
>Q9UKY4_1
MPPATGGGLAESELRPRRGRCGPQAARAAGRDVAAEAVARSPKRPAWGSRRFE
>Q9UKY7_1
MAETEERSLDNFFAKRDKKKKKERSNRAASAAGAAGSAGGSSGAAGAAGGGAGAGTRPGDGGTASAGAAGPGAATKAVTKDEDEWKELEQKEVDYSGLRVQAMQISSEKEEDDNEKRQDPGDNWEEGGGGGGGMEKSSGPWNKTAPVQAPPAPVIVTETPEPAMTSGVYRPPGARLTTTRKTPQGPPEIYSDTQFPSLQSTAKHVESRKDKEMEKSFEVVRHKNRGRDEVSKNQALKLQLDNQYAVLENQKSSHSQYN
>Q9UKZ1_1
MPGGGASAASGRLLTAAEQRGSREAAGSASRSGFGGSGGGRGGASGPGSGSGGPGGPAGR
>Q9UKZ4_1
MEQTDCKPYQPLPKVKHEMDLAYTSSSDESEDGRKPRQSYNSRETLHEYNQELRMNYNSQSRKRKEVEKSTQEMEFCETSHTLCSGYQTDMHSVSRHGYQLEMGSDVDTETEGAASPDHALRMWIRGMKSEHSSCLSSRANSALSLTDTDHERKSDGENGFKFSPVCCDMEAQAGSTQDVQSSPHNQFTFRPLPPPPPPPHACTCARKPPPAADSLQRRSMTTRSQPSPAAPAPPTSTQDSVHLHNSWVLNSNIPLETRHFLFKHGSGSSAIFSAASQNYPLT
>Q9UL03_7
STRRFLKGQDEDQVHSVPIAQMGNYQEYLKQVPSPLRELDPDQPRRLHTFGNPFKLDKKGMMIDEADEFVAGPQNKHKRPGEPNMQGIPKRRRCMSPLLRGRQQNPVVNNHIGGKGPPAPTTQAQPDLIKPLPLHKISETTNDSIIHDVVENHVADQLSSDITPNAMDTEFSASSPASLLERPTNHMEALGHDHLGTNDLTVGGFLENHEEPRDKEQCAEENIPASSLNKGKKLMH
>Q9UL12_1
MASLSRALRVAAAHPRQSPTRGMGPCNLSSAAGPTAEKSVPYQRTLKEGQGTSVVAQGP
>Q9UL15_7
DLEEEADTTKAFDLRQNHSILKIEKVLKRMREIKNELLQAQNPSELYLSSKTELQGLIGQLDEVSLEKNPCIREARRRAVIEVQTLITYIDLKEALEKRKLFACEE
>Q9UL16_1
MPLSTAGILSSSSAASNRSRNKARYRTKAVSSEVDESLFGDIKSPAQGQSDSPIVLLRDKHTLQKTLTALGLDRKPET
>Q9UL17_1
MGIVEPGCGDMLTGTEPMPGSDEGRAPGADPQ
>Q9UL17_3
NNPFAKGFRENFESMYTSVDTSIPSPPGPNCQFLGGDHYSPLLPNQYPVPSRFYPDLPGQAKDVVPQAYWLGAPRDHSYEAEFRAVSMKPAFLPSAPGPTMSYYRGQEVLAPGAGWPVAPQYPPKMGPASWFRPMRTLPMEPGPGGSEGRGPEDQGPPLVWTEIAPIRPESSDSGLGEGDSKRRRVSPYPSSGDSSSPAGAPSP
>Q9UL25_2
DERAKGNGSSQPGTARRGVQIIDDEPQAQTSGGGCCSSG
>Q9UL36_2
AHPNDSCHAKTSAPHAQNPDVSSVSNEQTDPTDAEQEKEQESP
>Q9UL36_4
RYELAQQLQQHQQAASIDDSTVDQQSMQASTQMQVEIESDELPQT
>Q9UL36_6
ANPEAMLDLEPQHVVGTEEAGLGQQLADQPLEADEDGFVAPQDPLRGHVDQFEEQSPAQQSFEPAGLPQGFTVTDTYHQQPQFPPVQQLQDSSTLESQALSTS
>Q9UL40_1
MEYPAPATVQAADGGAAGPYSSSELLEGQEPDGVR
>Q9UL41_1
ATLGPDRESLEGLEVAPRPPARITGVGAVPLPASGNSFDARPSQGYRRRRGRGQHRRGGVARAGSRGSRKRKRHTFCYSCGEDGHIRVQCINPSNLLLVKQKKQAAVESGNGNWAWDKSHPKSKAK
>Q9UL45_1
MSVPGPSSPDGALTRPPYCLEAGEPTPGLSDTSPDEGLIEDLT
>Q9UL46_2
NVADLTSLRAPLDIPIPDPPPKDDEMETDKQEKKEVH
>Q9UL49_1
MSGPGPREPPPEAGAAGGEAAVEGAGGGDAALGEPGLSFTTTDLSLVEMTEVEYTQLQHILCSHMEAAADGELETRLNSALLAAAGPGAGAGGFAAGGQGGAAPVYPVLCPSALAADAPCLGHIDFQELRMMLLSEAGAAEKTSGGGDGARARADGAAKEGAGAAAAAAGPDGAPEARAKPAVRVRLEDRFNSIPAEPPPAPRGPEPPEPGGALNNLVTLIRHPSELMNVPLQQQNKCTALVKNKTAATTTALQFTYPLFTTNACSTSGNSNLSQTQSSSNSCSVLEAAKHQDIGLPRAFSFCYQQEIESTKQTLGSRNKVLPEQVWIKVGEAALCKQALKRNRSRMRQLDTNVERRALGEIQNVGEGATATQGAWQSSESSQANLGEQAQSGPQGGRSQRRERHN
>Q9UL51_1
MDARGGGGRPGESPGATPAPGPPPPPPPAPPQQQPPPPPPPAPPPGPGPAPPQHPPRAEALPPEAADEGGPRGRLRSRDSSCGRPGTPGAASTAKGSPNGECGRGEPQCSPAGPEGPARGPKVSFSCRGAASGPAPGPGPAEEAGSEEAGPAGEPRGSQASFM
>Q9UL51_4
GKKNSILLHKVQHDLNSGVFNNQENAIIQEIVKYDREMVQQAELGQRVGLFPPPPPPPQVTSAIATLQQAAAMSFCPQVARPLVGPLALGSPRLVRRPPPGPAPAAASPGPPPPASPPGAPASPRAPRTSPYGGLPAAPLAGPALPARRLSRASRPLSASQPSLPHGAPGPAASTRPASSSTPRLGPTPAARAAAPSPDRRDSASPGAAGGLDPQDSARSRLSSNL
>Q9UL54_5
ELDNLQYRKMKKILFQEAPNGPGAEAPEEEEEAEPYMHRAGTLTSLESSHSVPSMSISASSQSSSVNSLADASDNEEEEEEEEEEEEEEEGPEAREMAMMQEGEHTVTSHSSIIHRLPGSDNLYDDPYQPEITPSPLQPPAAPAPTSTTSSARRRAYCRNRDHFATIRTASLVSRQIQEHEQDSALREQLSGYKRMR
>Q9UL54_6
YNKRREQELRQKHAAQVRQQPKSLKVRAGQRPPGLPLPIPGALGPPNTGTPIEQQPCSPGQEAVLDQRMLGEEEEAVGERRILGKEGATLEPKQQRILGEESGAPSPSPQKHGSLVDEEVWGLPEEIEELRVPSLVPQERSIVGQEEAGTWSLWGKEDESLLDEEFELGWVQGPALTPVPEEEEEEEEGAPIGTPRDPGDGCPSPDIPPEPPPTHLRPCPA
>Q9UL54_7
TRIPRLLPRSQRQLGPPASRQPLPGTLAGRRSRTRQSRALPPWR
>Q9UL58_1
MQPLSKLMAISKPRNLSLREQREVLRADMSWQQETNPVVETHD
>Q9UL59_1
NESYKSQEEKFRYLEYENFSYWQGWWNAGAQMYENQNYGETVQGTDSKDLTQQDRSQCQEWLILSTQVPGYGNYELTFESKSLRNLKYKNFMPWQSLETKTTQDYGREIYMSGSHGFQGGRYRLGISRKNLSMEKEQKLIVQHSYIPVEEALPQYVGVICQEDLLRDSMEEKYCG
>Q9UL62_3
RDPDGRRRRRNLRSFTERNADSLIQNQHYQEVIRNLVKRY
>Q9UL62_5
NRKHPRSFSTSSTELSQRDDNNDGSGGARAKSKSVSFNLGCKKKTCHGPPLIRTMPRSSGAQGKSKAESSSKRSFMGPSLKKLGLLFSKFNGHMSEPSSEPMYTISDGIVQQHCMWQDIRYSQMEKGKAEACSQSEINLSEVELGEVQGAAQSSECPLACSSSLHCASSICSSNSKLLDSSEDVFETWGEACDLLMHKWGDGQEEQVTTRL
>Q9UL68_1
MEVDTEEKRHRTRSKGVRVPVEPAIQELFSCPTPGCDGSGHVSGKYARHRSVYGCPLAKKRKTQDKQPQEPAPKRKPFAVKADSSSVDECDDSDGTEDMDEKEEDEGEEYSEDNDEPGDEDEEDEEGDREEEEEIEEEDEDDDEDGEDVEDEEEEEEEEEEEEEEEENEDHQMNCHNTRIMQDTEKDDNNNDEYDNYDELVAKSLLNLGKIAEDAAYRARTESEMNSNTSNSLEDDSDKNENLGRKSELSLDLDSDVVRETVDSLKLLAQGHGVVLSENMNDRNYADSMSQQDSRNMNYVMLGKPMNNGLMEKMVEESDEEVCLSSLECLRNQCFDLARKLSETNPQERNPQQNMNIRQHVRPEEDFPGRTPDRNYSDMLNLMRLEEQLSPRSRVFASCAKEDGCHERDDDTTSVNSDRSEEVFDMTKGNLTLLEKAIALETERAKAMREKMAMEAGRRDNMRSYEDQSPRQLPGEDRKPKSSDSHVKKPYYGKDPSRTEKKESKCPTPGCDGTGHVTGLYPHHRSLSGCPHKDRVPPEILAMHESVLKCPTPGCTGRGHVNSNRNSHRSLSGCPIAAAEKLAKAQEKHQSCDVSKSSQASDRVLRPMCFVKQLEIPQYGYRNNVPTTTPRSNLAKELEKYSKTSFEYNSYDNHTYGKRAIAPKVQTRDISPKGYDDAKRYCKDPSPSSSSTSSYAPSSSSNLSCGGGSSASSTCSKSSFDYTHDMEAAHMAATAILNLSTRCREMPQNLSTKPQDLCATRNPDMEVDENGTLDLSMNKQRPRDSCCPILTPLEPMSPQQQAVMNNRCFQLGEGDCWDLPVDYTKMKPRRIDEDESKDITPEDLDPFQEALEERRYPGEVTIPSPKPKYPQCKESKKDLITLSGCPLADKSIRSMLATSSQELKCPTPGCDGSGHITGNYASHRSLSGCPRAKKSGIRIAQSKEDKEDQEPIRCPVPGCDGQGHITGKYASHRSASGCPLAAKRQKDGYLNGSQFSWKSVKTEGMSCPTPGCDGSGHVSGSFLTHRSLSGCPRATSAMKKAKLSGEQMLTIKQRASNGIEN
>Q9ULB1_10
RDEGSYHVDESRNYISNSAQSNGAVVKEKQPSSAKSSNKNKKNKDKEYYV
>Q9ULB4_1
MRTYHYIPLFIWTYMFHTVDTILLQEKPNSYLSSKKIAGLTKDDGKMLRR
>Q9ULB5_1
MKLGKVEFCHFLQLIALFLCFSGMSQAELSRSRSKPYFQSGRS
>Q9ULC0_2
SSNSTGVLEAANNSLVVTTTKPSITTPNTESLQKNVVTPTTGTTPKGTITNELLKMSLMSTATFLTSKDEGLKATTTDVRKNDSIISNVTVTSVTLPNAVSTLQSSKPKTETQSSIKTTEIPGSVLQPDASPSKTGTLTSIPVTIPENTSQSQVIGTEGGKNASTSATSRSYSSIILPVVIALIVITLSVFVLVGLYRMCWKADPGTPENGNDQPQSDK
>Q9ULC3_2
AEDPELTHSSSNKIGVFNTSGGSHSGQNSGTLNGGDVIN
>Q9ULC8_3
PPRLPLAVSLKPPFLRPELLDRAAPLKVKLSDNGLKAGLGRSKSKGSLDRLDEKPLDLGPPLPPKIEAGTFSSDLQTPRPGSAESALSVQRTSPPTPAMYKFRPAFPTGPKVPFCGPGEQVPGPDSLTLGDDSIRSLDFVSEPSLDLPDYGPGGLHAAYPPSPPLSASDAFSGALRSLSLKASSRRGGDHVALQPLRSEGGPPTPHRSIFAPHALPNRNGSLSYDSLLNPGSPGGHACPAHPAVGVAGYHSPYLHPGATGDPPRPLPRSFSPVLGPRPREPSPVRYDNLSRTIMASIQERKDREERERLLRSQADSLFGDSGVYDAPSSYSLQQASVLSEGPRGPALRYGSRDDLVAGPGFGGARNPALQTSLSSLSSSVSRAPRTSSSSLQADQASSNAPGPRPSSGSHRSPARQGLPSPPGTPHSPSYAGPKAVAFIHTDLPEPPPSLTVQRDHPQLKTPPSKLNGQSPGLARLGPATGPPGPSASPTRHT
>Q9ULD0_1
MSQLRLLPSRLGVQAARLLAAHDVPVFGWRSRSSGPPATFPSSKGG
>Q9ULD0_2
EEAFSGSAQPRPPSVVHESRSAVSSRTKTSKL
>Q9ULD2_1
MTDDNSDDKIEDELQTFFTSDKDGNTHAYNPKSPPTQNSSASSVNWNSANPDDMVV
>Q9ULD2_2
ETDPAVVTGENISLSLQGVEVFGHEKSSSDFISKQVLDMHKDSICQCPALVGTEKPKYLQHSCHSLEAVEGQSVEPSLPFVWKPNDNLNCAGYCDALELNQTFDMTVDKVN
>Q9ULD2_3
IGKSQSFHTAGSLPPTGRRSGSTSSLSYSTWTSSHSDKTHARETTYDRESFENPQVTPSEAQDMTYTAFSDVV
>Q9ULD2_4
SEVFVSDIGNQCACSSGKVTSEYTDGSQQRLVGEKETQALTPVSDGMEVPNDSALQEFFCLSHDESNSEPHSQSSYRHKEMGQNLRETVSYCLIDDECPLMVPAFDKSEAQVLNPEHKVTETEDTQMVSKGKDLGTQNHTSELILSSPPGQKVGSSFGLTWDANDMVISTDKTMCMSTPVLEPTKVTFSVSPIEATEKCKKVEKGNRGLKNIPDSKEAPVNLCKPSLGKSTIKTNTPIGCKVRKTEIISYPRPNFKNVKAKVMSRAVLQPKDAALSKVTPRPQQTSASSPSSVNSRQQTVLSRTPRSDLNADKKAEILINKTHKQQFNKLITSQAVHVTTHSKNASHRVPRTTSAVKSNQEDVDKASSSNSACETGSVSALFQKIKGILPVKMESAECLEMTYVPNIDRISPEKKGEKENGTSMEKQELKQEIMNETFEYGSLFLGSASKTTTTSGRNISKPDSCGLRQIAAPKAKVGPPVSCLRRNSDNRNPSADRAVSPQRIRRVSSSGKPTSLKTAQSSWVNLPRPLPKSKASLKSPALRRTGSTPSIASTHSELSTYSNNSGNAAVIKYEEKPPKPAFQNGSSGSFYLKPLVSRAHVHLMKTPPKGPSRKNLFTALNAVEKSRQKNPRSLCIQPQTAPDALPPEKTLELTQYKTKCENQSGFI
>Q9ULD2_7
GDLCSPKRSPTSSAIPLQSPRNSGSFPSPSISPR
>Q9ULD4_2
AQDITECNSNKENSEQPQFPGKSKKPSSKGKKKESCSKHASGT
>Q9ULD4_4
ATARRKGDSPRSISETGDEEGLKEGDGEEEEEEEVEEEEQEAQGGVSGSLKGVPKKSKMSLKQKIKKEPEEAGQDTPST
>Q9ULD4_6
AMRSSGARTRRVRLLRREINALRQKLAQPPPPQPPSLNKTVSNGELPAGPQGDAAVLEQALQEEPEDDGDRDDSKLPPPPTLEPTGPAPSLSEQESPPEPPTLKPINDSKPPSRFLKPRKVEEDELLEKSPLQLGNEPLQRLLSDNGINRLSLMAPDTPAGTPLSGVGRRTSVLFKKAKNGVKLQRSPDRVLENGEDHGVAGSPASPASIEEERHSRKRPRSRSCSESEGERSPQQEEETGMTNGFGKHTESGSDSECSLGLSGGLAFEACSGLTPPKRSRGKPALSRVPFLEGVNGDSDYNGSGR
>Q9ULD5_1
MENQRSSPLSFPSVPQEETLRQAPAGLPRETLFQSRVLPPKEIPSLSPTIPRQGSLPQTSSAPKQETSGRMPHVLQKGPSLLCSAASEQETSLQGPLASQEGTQYPPPAAAEQEVSLLSHSPHHQEAPVHSPEAPEKDPLTLSPTVPETDMDPLLQSPVSQKDTPFQISSAVQKEQPLPTAEITRLAVWAAVQA
>Q9ULD5_8
QMERGERPTMQEQEDSEEGETPTDPSAAHDGIVIKIEVQTNDEGSESLETPEPLMGQVEEHGFQDSELGDPCGEQPDLDMQEPENTLEESTEGSSEFSELKQMLVQQRNCTEGIVIKTEEQDEEEEEEEEDELPQHLQSLGQLSGRYEASMYQTPLPGEMSPEGEESPPPLQLGNPAVKRLAPSVHGERHLSENRGASSQQQRNRRGER
>Q9ULD6_1
MASVASCDSRPSSDELPGDPSSQEEDEDYDFEDRVSDSGSYSSASSDYDD
>Q9ULD6_2
EESLLPETPTVNHVRFSENEIIIEDDYKERKKYEPKLKQFTKILRRKRLLPKRCNKKNSNDNGPVSILKHQSNQKT
>Q9ULD6_6
REKTDSLTTSPILSRLQGTSKVATSPTCRRTLFGDYSLKTRKPSPSCSSGGSDNGCEGGEDDGFSPHTTPDAVRKQRESQGSDGLEESGTLLKVTKKKSTLPNPFHLGNL
>Q9ULD8_2
ETKNRGGPDRWKETGGGRRRYGRARSKGFNANRRRSRAVLYHLSGHLQKQPKGKHKLNKG
>Q9ULD8_5
AGGGSAEVDTSSLSGDNTLMSTLEEKETDGEQGPTVSPAPADEPSSPLLSPGCTSSSSAAKLLSPRRTAPRPRLGGRGRPGRAGALKAEAGPSAPPRALEGLRLPPMPWNVPPDLSPRVVDGIEDGCGSDQPKFSFRVGQSGPECSSSPSPGPESGLLTVPHGPSEARNTDTLDKLRQAVTELSEQVLQMREGLQSLRQAVQLVLAPHREGPCPRASGEGPCPASTSGLLQPLCVDTGASSYCLQPPAGSVLSGTWPHPRPGPPPLMAPWPWGPPASQSSPWPRATAFWTSTSDSEPPASGDLCSEPSTPASPPPSEEGARTGPAEPVSQAEATSTGEPPPGSGGLALP
>Q9ULD9_1
MSVNISTAGKGVDPNTVDTYDSGDDWEIGVGN
>Q9ULD9_2
DLEKDRQKFEMNNSTTTTSSSNSKDCGGPASSGAGATAALADGLKFASVQASAPQGNSHKETSKSKVKRSKTSKDANKSLPSAALYGIPEISSTGKRQEVQGRPGEATGMNSALGQSVSSGGSGNPNSNSTSTSTSAATAGAGSCGKSKEEKPGKSQSSRGAKRDKDAGKSRKDKHDLLQGHQNGSGSQAPSGGHLYGFGAKSNGGGASPFHCGGTGSGSVAAAGEVSKSAPDSGLMGNSMLVKKEEEEEESHRRIKKLKTEKVDPLFTVPAPPPPISSSLTPQILPSYFSPSSSNIAAPVEQLLVRTRSVGVNTCEVGVVTEPECLGPCEPGTSVNLEGIVWHETEEGVLVVN
>Q9ULD9_3
RNKTYVGTLLDCTKHDWAPPRFCESPTSDLEMRGGRGRGKRARSAAAAPGSEASFTESRGLQNKNRGGANGKGRRGSLNASGRRTPPNCAAEDIKASPSSTNKRKNKPPMELDLNSSSEDNKPGKRVRTNSRSTPTTPQGKPETTFLDQGCSSPVLIDCPHPNCNKKYKHINGLRYHQAHAHLDPENKLEFEPDSEDKISDCEEGLSNVALECSEPSTSVSAYDQLKAPASPGAGNPPGTPKGKRELMSNGPGSIIGAKAGKNSGKKKGLNNELNNLPVISNMTAALDSCSAADGSLAAEMPKLEAEGLIDKKNLGDKEKGKKATNCKTDKNLSKLKSARPIAPAPAPTPPQLIAIPTATFTTTTTGTIPGLPSLTTTVVQATPKSPPLKPIQPKPTIMGEPITVNPALVSLKDKKKKEKRKLKDKEGKETGSPKMDAKLGKLEDSKGASKDLPGHFLKDHLNKNEGLANGLSESQESRMASIKAEADKVYTFTDNAPSPSIGSASRLECSTLVNGQAPMAPLHVLTQNGAESSAAKTSSPAYSDISDAADDGGSDSRSEGMRSKASSPSDIISSKDSVVKGHSSTTAQSSQLKESHSPYYHSYDPYYSPSYMHPGQVGAPAAGNSGSTQGMKIKKESEEDAEKKDKAEQLDSKKVDHNSASLQPQHQSVITQRHPALAQSLYYGQYAYGLYMDQKSLMATSPAYRQQYEKYYEDQRLAEQKMAQTGRGDCERKSELPLKELGKEETKQKNMPSATISKAPSTPEPNKNHSKLGPSVPNKTEETGKSQLLSNHQQQLQADSFKAKQMENHQLIKEAVEMKSVMDSMKQTGVDPTSRFKQDPDSRTWHHYVYQPKYLDQQKSEELDREKKLKEDSPRKTPNKESGVPSLPVSLTSIKEEPKEAKHPDSQSMEESKLKNDDRKTPVNWKDSRGTRVAVSSPMSQHQSYIQYLHAYPYPQMYDPSHPAYRAVSPVLMHSYPGAYLSPGFHYPVYGKMSGREETEKVNTSPSVNTKTTTESKALDLLQQHANQYRSKSPAPVEKATAEREREAERERDRHSPFGQRHLHTHHHTHVGMGYPLIPGQYDPFQGLTSAALVASQQVAAQASASGMFPGQRRE
>Q9ULE0_4
KKEIYQIKQQRFELAQEEYQQLHKMCEDDSRSYASSFSGYSTNTKYDPHQ
>Q9ULE0_7
RELTQMKQELQYKEKGVETLQEIDRKMSSTHTS
>Q9ULE0_17
KSLCASTLTVSSGSSRGSLASSRGSLASSRGSLSSVSFTDIYGLPQYEKPDAEGSQLLRFDLIPFDSLGRDAPFSEPPGPSGFHKQRRSLDTPQSLASLSSRSSLSSLSPPSSPLDTPFLPASRDSPLAQLADSCEGPGLGALDRLRAHASAMGDEDLPGMAALQPHGVPGDGEGPHERGPPPASAPVGGTVTLREDSAKRLERRARRISACLSDYSLASDSGVFEPLTKRNEDAEEPAYGDTASN
>Q9ULE0_18
SEPSRTREAGCAGESSARDPAHTISISGKTDAVTVLLARTTAQLQAVERELAEERAKLEYTEEEVLEMERKEEQAEAISERSWQADSVDSGCSNCTQTSPPYPEPCCMGIDSILGHPFAAQAGPYSPEKFQPSPLKVDKETNTEDLFLEEAASLVKERPSRRARGSPFVRSGT
>Q9ULE0_21
SDSDSSTLPRKSPFVRNTLERRTLRYKQSCRSSLAELMARTSLD
>Q9ULE3_1
MDMFSLDMIISDPAAEASRAGKKQLRGVQNPCPSARARPRHKSLNIKDKISEWEGKKEVPTPAPSRRADGQEDYLPSSTVERRSSDGVRTQVTEAKNGMRPGTESTEKERNKGAVNVGGQDPEPGQDLSQPEREVDPSWGRGREPRLGKLRFQNDPLSVLKQVKKLEQALKDGSAGLDPQLPGTCYSPHCPPDKAEAGSTLPENLGGGSGSEVSQRVHPSDLEGREPTPELVEDRKGSCRRPWDRSLENVYRGSEGSPTKPFINPLPKPRRTFKHAGEGDKDGKPGIGFRKEKRNLPPLPSLPPPPLPSSPPPSSVNRRLWTGRQKSSADHRKSYEFEDLLQSSSESSRVDWYAQTKLGLTRTLSEENVYEDILDPPMKENPYEDIELHGRCLGKKCVLNFPASPTSSIPDTLTKQSLSKPAFFRQNSERRNFKLLDTRKLSRDGTGSPSKISPPSTPSSPDDIFFNLGDPQNGRKKRKIPKLVLRINAIYEVRRGKKRVKRLSQSMESNSGKVTDENSESDSDTEEKLKAHSQRLVNVKSRLKQAPRYPSLA
>Q9ULE4_1
MASALNSKINPPGTCQGSKADGGAGWRMDCDPQMHVKMC
>Q9ULE4_15
RIQDLDVQLKEARQENSELKGTAKKLGEKLAVAKDRMMLQECRGTQQTDAMKTELVSENKVLREENDLEAGNLHPQQDQSCLKECPCMKGGTDMQTKKEASAETEYMKQQYEEDLR
>Q9ULE4_20
VRSSVEAERKKLQREVEAQLEEVRKKSEKEIKQLEEEKAALNVKLQNSLLEVLRLEEFIQQNKTRPTGAEESPQELGRQHCSILETQDPCLKLDETSPRGEEYQDKLAAEEGTSSDEEERTKVLLKEGSDPQPPLGSLLKEKTSKI
>Q9ULE4_27
LQALEEKARQELQEERERMQAQQALLLESLRQELSEQQAACSGHQKDLEALQAELRALGRQQASSQCPGDSKDHIIATEERGGPGQAGSPPGAAGQGSGEGCGLWEENAQLQDAVRRLRAEVEQHQQEAQKLRDQRRFLEETQQAQ
>Q9ULE4_30
EHRKEMQAMVADFSSAQAQLQARLAALEAELKDSGEKPGKGASRPEDLQLIGRLQTRLKEREDIIKQLTEERRFHYAAFPSAMSHRNRSFSFNPHPGYLTPSMKKKKVEDVPSRVVSVPNLASYAKNFLSGDLSSRINAPPITTSPSLDPSPSCGRTYKPNQSTDAKTATRTPDGETAQAKEVQQKQGSP
>Q9ULE6_1
MGTTASTAQQTVSAGTPFEGLQGSGTMDSRHSVSIHSFQSTSLHNSKA
>Q9ULF5_2
DLGHDHVSHLDILAVQEGKHFHSHNHQHSHNHLNSENQTVTSVSTKRNHKCDPEKETVEVSVKSDDKHMHDHNHRLRHHHRLHHHLDHNNTHHFHNDSITPSERGEPSNEPSTETNKTQEQSDVKLPKGKRKKKGRKSNENSEVITPGFPPNHDQGEQYEHNRVHKPDRVHNPGHSHVHLPERNGHDPGRGHQDLDPDNEGELRHTRKREAPHVKNNAIISLRKDLNEDDH
>Q9ULF5_5
KQQRGKQKWFMKQNTEESTIGRKLSDHKLNNTPDSDWLQLKPLAGTDDSVVSEDRLNETELTDLEGQQESPPKNYLCIEEEKIIDHSHSDGLHTIHEHDLHAAAHNHHGENKTVLRKHNHQWHHKHSHHSHGPCHSGSDLKE
>Q9ULG1_1
MASELGARDDGGCTELAKPLYLQYLERALRLDHFLRQTSAIFNRNISSDDSEDGLDDSNPLLPQSGDPLIQVKEEPPNSLLGETSGAGSSGMLNTYSLNGVLQSESKCDKGNLYNFSKLKKSRKWLKSILLSDESSEADSQSEDDDEEELNLSREELHNMLRLHKYKKLHQNKYSKDKELQQYQYYSAGLLSTYDPFYEQQRHLLGPKKKKFKEEKKLKAKLKKVKKKRRRDEELSSEESPRRHHHQTKVFAKFSHDAPPPGTKKKHLSIEQLNARRR
>Q9ULG1_6
RKRDMGHDGIQEEILRKLEDSSTQRQIDIGGGVVVNITQEDYDSNHFKAQALKNAENAYHIHQARTRSFDEDAKESRAAALRAANKSGTGFGESYSLANPSIRAG
>Q9ULG1_9
ELEKKLRLRQEEKRQQEETNRVKERKRKREKYAEKKKKEDELDGKRRKEGVNLVIPFVPSADNSNLSADGDDSFISVDSAMPSPFSEISISSELHTGSIPLDESSSDMLVIVDDPASSAPQSRATNSPASITGSVSDTVNGISIQEMPAAGRGHSARSRGRPKGSGSTAKGAGKGRSRKSTAGSAAAMAGAKAGAAAASAAAYAAYGYNVSKGISASSPLQTSLVRPAGLADFGPSSASSPLSSPLSKGNNVPGNPKNLHMTSSLAPDSLVRKQGKGTNPSGGR
>Q9ULG3_1
MSLHAWEWEEDPASIEPISSITSFYQSTSECDVEEHLKAKARAQESDSDRPCSSIESSSEPASTFSS
>Q9ULG3_4
TAGFTDDVGAFHKSEVRHLVLNQRKLSEQGIENTNIVREESNQEHPPGKQEKTEKHPKSLQGSHQAEPETSSKNSEEYEKSLKMDDSSTIQWSVSRTPTISLAGASMMEIKELIESESLSSLTNILDRQRSQIKGKDSEGRRKIQRRHKKPLAEEEADPTLTGPR
>Q9ULG6_1
MSENSSDSDSSCGWTVISHEGSDIEMLNSVTPTDSCEPAPECSSLEQEELQALQIEQGESSQNGTVLMEETAYPALEETSSTIEAEEQKIPEDSIYIGTASDDSDIVTLEPPKLEEIGNQEVVIVEEAQSSEDFNMGSSSSSQYTFCQPETVFSSQPSDDESSSDETSNQPSPAFRRRRARKKTVSASESEDRLVAEQETEPSKELSKRQFSSGLNKC
>Q9ULG6_2
FYGTIQIQKRQQLVRKIHEDELNDMKDYLSQCQQEQESFIDYKSLKENLARCWTLTEAEKMSFETQKTNLATENQYL
>Q9ULG6_4
EEKALSSLQEELNKLREQIRILEDKGTSTELVKENQKLKQHLEEEKQKKHSFLSQRETLLTEAKMLKRELERERLVTTALRGELQQLSGSQLHGKSDSPNVYTEKKEIAILRERLTELERKLTFEQQRSDLWERLYVEAKDQNGKQGTDGKKKGGRGSHRAKNKSKETFLGSVKETFDAMKNSTKEFVRHHKEKIKQAKEAVKENLKKFSDSVKSTFRHFKDTTKNIFDEKGNKRFGATKEAAEKPRTVFSDYLHPQYKAPTENHHNRGPTMQNDGRKEKPVHFKEFRKNTNSKKCSPGHDCRENSHS
>Q9ULH0_3
QISIGGLAYPPLPLHEGPPRAPSGYSQPPSVCSSTSFNGPFAGGVVSPQPHSSYYSGMTGPQHPFYNRPFFAPYLYTPRYYPGGSQHLISRPSVKTSLPRDQNNGLEVIKEDAAEGLSSPTDSSRGSGPAPGPVVLLNSLNVDAVCEKLKQIEGLDQSMLPQYCTTIKKANINGRVLAQCNIDELKKEMNMNFGDWH
>Q9ULH0_4
RNAESHVVPEDPRFLSESSSGPAPHGEPARRASHNELPHTELSSQTPYTLNFSFEELNTLGLDEGAPRHSNLSWQSQTRRTPSLSSLNSQDSSIEISKLTDKVQAEYRDAYREYIAQMSQLEGGPGSTTISGRSSPHSTYYMGQSSSGGSIHSNLEQEKGKDSEPKPDDGRKSFLMKRGDVIDYSSSGVSTNDASPLDPITEEDEKSDQSGSKLLPGKKSSERSSLFQTDLKLKGSGLRYQKLPSDEDESGTEESDNTPLLKDDKDRKAEGKVERVPKSPEHSAEPIRTFIKAKEYLSDALLDKKDSSDSGVRSSESSPNHSLHNEVADDSQLEKANLIELEDDSHSGKRGIPHSLSGLQDPIIARMSICSEDKKSPSECSLIASSPEENWPACQKAYNLNRTPSTVTLNNNSAPANRANQNFDEMEGIRETSQVILRPSSSPNPTTIQNENLKSMTHKRSQRSSYTRLSKDPPELHAAASSESTGFGEERESIL
>Q9ULH1_4
EEIDESDDDLDDKPSPIKKERSPRPQSFCHSSSISPQDKLALPGFSTPRDKQRLSYGAFTNQIFVSTSTDSPTSPTTEAPPLPPRNAGKGPTGPPSTLPLSTQTSSGSSTLSKKRPPPPPPGHKRTLSDPPSPLPHGPPNKGAVPWGNDGGPSSSSKTTNKFEGLSQQSSTSSAKTALGPRVLPKLPQKVALRKTDHLSLDKATIPPEIFQKSSQLAELPQKPPPGDLPPKPTELAPKPQIGDLPPKPGELPPKPQLGDLPPKPQLSDLPPKPQMKDLPPKPQLGDLLAKSQTGDVSPKAQQPSEVTLKSHPLDLSPNVQSRDAIQKQASEDSNDLTPTLPETPVPLPRKINTGK
>Q9ULH4_2
NSTSRTAPPKSRLSDITGSSKTSRGGGGSGGGEPPKS
>Q9ULH4_3
NHEAPSKMAAAVSNVYSQTNGAQPPPPSSAPAGAPPQGPPKVVVRNELLDFTASLARASDSSSSSSLGSGEAAGLGRAPWRIPPSAPRPKPSLDRLMGAFASLDLKSQRKEELLDSRTPAGRGAGTSARGHHSDREPLLGPPAARARSLLPLPLEGKAKRSHSFDMGDFAAAAAGGVVPGGYSPPRKV
>Q9ULH7_1
MIDSSKKQQQGFPEILTAGDFEPLKEKECLEGSNQKSLKEVLQLRLQQRRTREQLVDQGIMPPLKSPAAFHEQIKSLERARTENFLKHKIRSRPDRSELVRMHILEETFAEPSLQATQMKLKRARLADDLNEKIAQRPGPMELVEKNILPVDSSVKEAIIGVGKEDYPHTQGDFSFDEDSSDALSPDQPASQESQGSAASPSEPKVSESPSPVTTNTPAQFASVSPTVPEFLKTPPTADQPPPRPAAPVLPTNTVSSAKPGPALVKQSHPKNPNDKHRSKKCKDPKPRVKKLKYHQYIPPDQKGEKNEPQMDSNYARLLQQQQLFLQLQILSQQKQHYNYQTILPAPFKPLNDKNSNSGNSALNNATPNTPRQNTSTPVRKPGPLPSSLDDLKVSELKTELKLRGLPVSGTKPDLIERLKPYQEVNSSGLAAGGIVAVSSSAIVTSNPEVTVALPVTTLHNTVTSSVSTLKAELPPTGTSNATRVENVHSPLPISPSPSEQSSLSTDDTNMADTFTEIMTMMSPSQFLSSSPLRMTNNEDSLSPTSSTLSNLELDAAEKDRKLQEKEKQIEELKRKLEQEQKLVEVLKMQLEVEKRGQQQRPLEAQPSAPGHSVKSDQKHGSLGSSIKDEASLPDCSSSRQPIPVASHAVGQPVSTGGQTLVAKKAVVIKQEVPVGQAEQQSVVSQFYVSSQGQPPPAVVAQPQALLTTQTAQLLLPVSIQGSSVTSVQLPVGSLKLQTSPQAGMQTQPQIATAAQIPTAALASGLAPTVPQTQDTFPQHVLSQPQQVRKVFTNSASSNTVLPYQRHPAPAVQQPFINKASNSVLQSRNAPLPSLQNGPNTPNKPSSPPPPQQFVVQHSLFGSPVAKTKDPPRYEEAIKQTRSTQAPLPEISNAHSQQMDDLFDILIKSGEISLPIKEEPSPISKMRPVTASITTMPVNTVVSRPPPQVQMAPPVSLEPMGSLSASLENQLEAFL
>Q9ULI0_1
MVNTRKSSLRLLGSKSPGPGPGPGAGAEPGATGGSSHFISSRTRSSKTRAASCPAAKAGGSGGAGVTLDEARKVEVDGSLSDSHVSPPAKRTLKQPDSVCKDKSKSRSTGQREEWNLSTGQARLTSQPGATLPNGHSGLSLRSHPLRGEKKGDGDLSCINGDMEVRKSCRSRKNRFESVNQSLLFDQLVNSTAEAVLQEMDNINIRQNRRSGEVERLRMWTDTEFENMDMYSRVKRRRKSLRRNSYGIQNHHEVSTEGEEEESQEEDGDIEVEEAEGEENDRPYNLRQRKTVDRYQAPPIVPAHQKKRENTLFDIHRSPARRSHIRRKKHAIHSSDTTSSDEERFERRKSKSMARARNRCLPM
>Q9ULI0_3
QSDKKEDIETLILEDSEDENALSIFETNCHSGSPKKQSSSAAIHK
>Q9ULI0_6
GLSVTSEQINPHSTGARKTETRVEEAFRHKQRNPMDVWHNSANKCAFRVRRKSRRRSQWGKGIIKKRKVNNLKKDEEDTKFADYENHTEDRKLLENGEFEVSTDCHEENGEETGDLSMTNDESSCDIMDLDQGQRLNNGAGTKENFASTEEESSNESLLVNSSSSLNPEQTSRKETFLKGNCLNGEASTDSFEGIPVLECQNGKLEVVSFCDSGDKCSSEQKILLEDQSKEKPETSTENHGDDLEKLEALECSNNEKLEPGSDVEVKDAELDKEGASKVKKYRKLILEQAKTTSLELVPEEPSE
>Q9ULI2_2
GRLTRRMSLLSVVSTASETSEPELGPPASTAVDNMSASSSSVDSDPESTERELLTK
>Q9ULI3_1
MASPRASRWPPPLLLLLLPLLLLPPAAPGTRDPPPSPARRALSLAPLAGAGLELQLERRPEREPPPTPPRERRGPATPGPSYRAPEPGAATQRGPSGRAPRGGSADAAWKHWPESNTEAHVENITFYQNQEDFSTVSSKEGVMVQTSGKSHAASDAPENLTLLAETADARGRSGSSSRTNFTILPVGYSLEIATALTSQSGNLASESLHLPSSSSEFDERIAAFQTKSGTASEMGTERAMGLSEEWTVHSQEATTSAWSPSFLPALEMGELTTPSRKRNSSGPDLSWLHFYRTAASSPLLDLSSSSESTEKLNNSTGLQSSSVSQTKTMHVATVFTDGGPRTLRSLTVSLGPVSKTEGFPKDSRIATTSSSVLLSPSAVESRRNSRVTGNPGDEEFIEPSTENEFGLTSLRWQNDSPTFGEHQLASSSEVQNGSPMSQTETVSRSVAPMRGGEITAHWLLTNSTTSADVTGSSASYPEGVNASVLTQFSDSTVQSGGSHTALGDRSYSESSSTSSSESLNSSAPRGERSIAGISYGQVRGTAIEQRTSSDHTDHTYLSSTFTKGERALLSITDNSSSSDIVESSTSYIKISNSSHSEYSSFFHAQTERSNISSYDGEYAQPSTESPVLHTSNLPSYTPTINMPNTSVVLDTDAEFVSDSSSSSSSSSSSSSSGPPLPLPSVSQSHHLFSSILPSTRASVHLLKSTSDASTPWSSSPSPLPVSLTTSTSAPLSVSQTTLPQSSSTPVLPRARETPVTSFQTSTMTSFMTMLHSSQTADLKSQSTPHQEKVITESKSPSLVSLPTESTKAVTTNSPLPPSLTESSTEQTLPATSTNLAQMSPTFTTTILKTSQPLMTTPGTLSSTASLVTGPIAVQTTAGKQLSLTHPEILVPQISTEGGISTERNRVIVDATTGLIPLTSVPTSAKEMTTKLGVTAEYSPASRSLGTSPSPQTTVVSTAEDLAPKSATFAVQSSTQSPTTVSSSASVNSCA
>Q9ULI4_1
MVGRGVPLCAAQPAVAEGGPAREPPPLLEVSPRKRLPAGPDQDPCGSRPAPEGAGAGPEQGHSAGGGGWCRHCHTKLVELKRQAWKLVSGPGTTLRDPCLSALLLDKLPAPGALPACRPEAERRCDVCATHLQQLTREAMHLLQAPASHEDLDAPHGGPSLAPPSTTTSSRDTPGPAGPAGRQPGRAGPDRTKGLAWSPGPSVQVSVAPAGLGGALSTVTIQAQQCLEGMWSVSRVNSFLPPACLAEAAVAAVAVADTVRECPPVAGPDGLSKAWGRGGVCTSALVTPTPGSVGGSTGPSAAASFFIRAMQKLSLASKRKKPHPPPPPATRGTS
>Q9ULI4_7
RLRRKKAKYASSSSGGESSCEEGRARRPPHLRPFHPRTVALDPDRTPPCLPGDPDYSSSSEQSCDTV
>Q9ULI4_8
PGGAALSDRELTDNEGPPDFVPIIPALSRHRPSKGPRDADHFRCSTFAELQERLECMDGNEGPSGGPGGTDGAQASPARGGRKPSPPEAASPRKAVGTPMAASTPRGSSGPDTHQGTPEPCKAIVWGDQREDSSAWPELLVPEKAAVSGGRRPLPSPAPPPPQLLEACRAPEEPGGGGTDGVARTPPVGMSGQVAGSPMLPGATCPRLAAGSRCPERGLLTTTV
>Q9ULI4_12
SSINDEFDAYTSQAPEGGPLEGAAWAGSSHGSSISSWLSEVSVCTADSRDPTPQPRFSPDSLAGLDPGGPPALDGSLGDGSSGFLGPDRPDSPGPTWGPCPGEVAAVAPSRPGREPQAGPSRWASAAQTIHSSLPRKPRTASATTRVGCARLGQSPPGRGGLFEDPWLLRVGECDTQAASAGRAPSPTLGSPRLPEAQVMLACAQRVVDGCEVAARAARRPEAVARIPPLRRGATTLGVTTPAVSWGDAPTEVVACSGSLKASPTSKKGLAPKAGFLPRPSGAAPPAPPTRKSSLEQRSSPASAPPHAVNPARVGAAAVLRGEEEPRPSSRADHSVPRATSSLKARASKVEAAHRLAGHASLERYEGLAHSSSKGREAPGRPPRAVPKLGVPPSSPTHGPAPACRSGAAKAVGAPKPPVGGGKGRGLVAGGSRALGPSVKLSTASVTGRSPGGPVAGPRAAPRAGPSVGAKAGRGTVMGTKQALRAAHSRVHELSASGAPGRGGSSWGSADSDSGHDSGVNVGEERPPTGPALPSPYSKVTAPRRPQRYSSGHGSDNSSVLSGELPPAMGRTALFHHSGGSSGYESLRRDSEATGSASSAPDSMSESGAASPGARTRSLKSPKKRATGLQRRRLIPAPLPDTTALGRKPSLPG
>Q9ULJ1_1
MEKAVNDGSHSEELFCHLKTISEKEDLPRCTSESHLSCLKQDILNEKTELEATL
>Q9ULJ3_6
RNEAQGKTVSQNQPDVSHTSRPSPSIAVKANTNKPHVPKPIEPLHNLSLTEKSWPKDSSVVYAKSLEHSGSLDDPNRISLVKRNAVLPSKPLQDREAMDDKPGVSGQLPKGKALELALKRPRPPVLSVCSSSETPYLLKETNKGNGQGEDRNLLYYSKLGLVIPSSGSGSGNQSIDRSGPLVKSLLRRSLSMDSQVPVYSPSIDLKSSQGSSSVSSDAPGNVLCALSQKSSLKDCSEKTALDDRPQVLQPHRLRSFSASQSTDREGASPVTEVRIKTEPSSPLSDPSDIIRVTVGDAATTAAASSSSVTRDLSLKTEDDQKDMSRLPAKRRFQADRRLPFKKLKVNEHGSPVSEDNFEEGSSPTLLDADFPDSDLNKDEFGELEGTRPNKKFKCKHCLKIFRSTAGLHRHVNMYHNPEKPYACDICHKRFHTNFKVWTHCQTQHGIVKNPSPASSSHAVLDEKFQRKLIDIVREREIKKALIIKLRRGKPGFQGQSSSQAQQVIKRNLRSRAKGAYICTYCGKAYRFLSQFKQHIKMHPGEKPLGVNKVAKPKEHAPLASPVENKEVYQCRLCNAKLSSLLEQGSHERLCRNAAVCPYCSLRFFSPELKQEHESKCEYKKLTCLECMRTFKSSFSIWRHQVEVHNQNNMAPTENFSLPVLDHNGDVTGSSRPQSQPEPNKVNHIVTTKDDNVFSDSSEQV
>Q9ULJ3_8
EDLSLSKQLKIQVKEEPVEEAEEEAPEASTAPKEAGPSKEAS
>Q9ULJ3_12
RTNFRLWSHFQSHMSQASEESAHKESEVCPVPTNSPSPPPLPPPPPLPKIQPLEPDSPTGLSENPT
>Q9ULJ6_2
KSRQSDPPGKLPMQPPLSSMSSMKPTLSHSDGS
>Q9ULJ6_4
QVLGNPMANANNPMNPGGNPMASGMTTSNPGLNSPQFAGQQQQFSAKAGPAQPYIQQSMYGRPNYPGSGGFGASYPGGPNAPAGMGIPPHTRPPADFTQPAAAAAAAAVAAAAATATATATATVAALQETQNKDINQYGPMGPTQAYNSQFMNQPGPRGPASMGGSMNPASMAAGMTPSGMSGPPMGMNQPRPPGISPFGTHGQRMPQQTYPGPRPQSLPIQNIKRPYPGEPNYGNQQYGPNSQFPTQPGQYPAPNPPRPLTSPNYPGQRMPSQPSSGQYPPPTVNMGQYYKPEQFNGQNNTFSGSSYSNYSQGNVNRPPRPVPVANYPHSPVPGNPTPPMTPGSSIPPYLSP
>Q9ULJ6_9
PIKSDLHIKDDPDGIPSKRFKTMSPSQMIMPNVMEMIAALGPGPSPYPLPPPPGGTNSNDYSSQGNNYQGHGNFDFPHGNPGGTSMNDFMHGPPQLSHPPDMPNNMAALEKPLSHPMQETMPHAGSSDQPHPSIQQGLHVPHPSSQSGPPLHHSGAPPPPPSQPPRQPPQAAPSSHPHSDLTFNPSSALEGQAGAQGASDMPEPSLDLLPELT
>Q9ULJ7_6
SLTIKSNSSGSTGGGDMQPSLRGLPNGPTHAFSSPSESPDSTVDRQKSSLSNNSLKSSKNSSLRTTSSTATAQTVPIDSFHNLSFTEQIQQHSLPRSRSRQSIVSPSSTTQSLGQSHNSPSSEFEWSQVKPSLKSTKASKGGKSENSAKSGSAGKKAKQSNSSQPKVLEYEMTQFDRRGPIAKSGTAAPPKQMPAESQCK
>Q9ULJ7_7
SAQQEIGRSQQQFLIHQQSGEQKKRNGIMTN
>Q9ULJ8_1
MLKTESSGERTTLRSASPHRNAYRTEFQALKSTFDKPKSDGEQKTKEGEGSQQSRGRKYGSNVNRIKNLFMQMGMEPNENAAVIAKTRGKGGHSSPQRRMKPKEFLEKTDGSVVKLESSVSERISRFDTMYDGPSYSKFTETRKMFERSVHESGQNNRYSPKKEKAGGSEPQDEWGGSKSNRGSTDSLDSLSSRTEAVSPTVSQLSAVFENTDSPSAIISEKAENNEYSVTGHYPLNLPSVTVTNLDTFGHLKDSNSWPPSNKRGVDTEDAHKSNATPVPEVASKSTSLASIPGEEIQQSKEPEDSTSNQQTPDSIDKDGPEEPCAESKAMPKSEIPSPQSQLLEDAEANLVGREAAKQQRKELAGGDFTSPDASASSCGKEVPEDSNNFDGSHVYMHSDYNVYRVRSRYNSDWGETGTEQDEEEDSDENSYYQPDMEYSEIVGLPEEE
>Q9ULJ8_3
TLEQERRQRELLEQHYAQYDADDDETGEYATDEEEDEVGPVLPGSDMAIEVFELPENEDMFSPSELD
>Q9ULJ8_4
GTQVNNNNNIFERRTSLGEVSKGDTMENLDGKQTSCQDGLSQDLNEAVPETERLDSKALKTRAQLSVKNRRQRPSRTRLYDSVSSTDGEDSLERKNFTFNDDFSPSSTSSADLSGLGAEPKTPGLSQSLALSSDESLDMIDDEILDDGQSPKHSQCQN
>Q9ULJ8_6
KARKAQEKMEKQREKLRRKEQEQMQRKSKKTEKMTSTTAEGAGEQ
>Q9ULK0_2
HQETPKEDKEVNLEQVHRRMNSLMDEDIAHKQISPASIELSALEMGGLAPTQTLEPTREYQNTQLSVSTFLPEQSSHGTSRTLSSGPSSNLPLPLSSSATMPSMQCKHRSPNGGLFRQSPVKTPIPMSFQPVPGGVLPEALDTSHGTSI
>Q9ULK4_1
SKMEPAAVPPQAMNSGSPAPQSNQVPVSLPVTQ
>Q9ULK5_1
MDTESQYSGYSYKSGHSRSSRKHRDRRDRHRSKSRDGGRGDKSVTIQAPGEPLLDNESTRGDERDDN
>Q9ULK6_3
PNADCMDDLPTDFEGSLGGPPTNQITGASDTTVNESSVTLDPAVRTVGALQVVQDTDPIPQEGDVIFTTNSEQEPAVSSDSDISLIMAMEVGLSDVELSTDQDCEEVKS
>Q9ULL0_4
AGNLGDLARIVGPSHHASQLLLLQEQDSGNHPTMAESLSEISDSLDVLEAGDEGKKKCKFKALKSFFVKKKEKEAEDTQEEEMLELSLSSSNINISSLQPVRENQPTKARAKSSMGSKALSHDSIFMLGPEPERSASKMFPSMDPQRGRPQQRSHISRTLPKPRSKVPGVVSGAMSGAVLQNVPTSAVWVAGPKITENPPSRRRRLSIIPPVIQPEIISKNLVEISLDDESPKNPQKKALPHKSLTATQSFSELSSGPDCSQSLTAFATLASTSSTQLPIGFSTPATTQGCLDSSAARHKMTLNPRKQKKNLQVIIRGLPVWFSHFQGILEGSLQCVTQTLETPNLDEPLPVEPKEEEPNLPLVSEEEKSITKPKEINEKKLGMDSADSSSQKQNNKTEMYDKKTTDQAPNTDASRSQGYPMSAAYGRRWRRKGASVSGLSGCEFKGRSLKQSSEGYGLGDRAGSSPTNKTARNVPFSHLSLEKDNMEQPTTSQPETTTPQGLLSDKDDMGRRNAGIDFGSRKASAAQPIPENMDNSMVSDPQPYHEDAASGAEKTEARASLSLMVESLSTTQEEAILSVAAEAQVFMNPSHIQLEDQEAFSFDLQKAQSKMESAQDVQTICKEKPSGNVHQTFTASVLGMTSTTAKGDVYAKTLPPRSLFQSSRKPDAEEVSSDSENIPEEGDGSEELAHGHSSQSLGKFEDEQEVFSESKSFVEDLSSSEEELDLRCLSQALEEPEDAEVFTESSSYVEKYNTSDDCSSSEEDLPLRHPAQALGKPKNQQEVSSASNNTPEEQNDFMQQLPSRCPSQPIMNPTVQQQVPTSSVGTSIKQSDSVEPIPPRHPFQPWVNPKVEQEVSSSPKSMAVEESISMKPLPPKLLCQPLMNPKVQQNMFSGSEDIAVERVISVEPLLPRYSPQSLTDPQIRQISESTAVEEGTYVEPLPPRCLSQPSERPKFLDSMSTSAEWSSPVAPTPSKYTSPPWVTPKFEELYQLSAHPESTTVEEDISKEQLLPRHLSQLTVGNKVQQLSSNFERAAIEADISGSPLPPQYATQFLKRSKVQEMTSRLEKMAVEGTSNKSPIPRRPTQSFVKFMAQQIFSESSALKRGSDVAPLPPNLPSKSLSKPEVKHQVFSDSGSANPKGGISSKMLPMKHPLQSLGRPEDPQKVFSYSERAPGKCSSFKEQLSPRQLSQALRKPEYEQKVSPVSASSPKEWRNSKKQLPPKHSSQASDRSKFQPQMSSKGPVNVPVKQSSGEKHLPSSSPFQQQVHSSSVNAAARRSVFESNSDNWFLGRDEAFAIKTKKFSQGSKNPIKSIPAPATKPGKFTIAPVRQTSTSGGIYSKKEDLESGDGNNNQHANLSNQDDVEKLFGVRLKRAPPSQKYKSEKQDNFTQLASVPSGPISSSVGRGHKIRSTSQGLLDAAGNLTKISYVADKQQSRPKSESMAKKQPACKTPGKPAGQQSDYAVSEPVWITMAKQKQKSFKAHISVKELKTKSNAGADAETKEPKYEGAGSANENQPKKMFTSSVHKQEKTAQMKPPKPTKSVGFEAQKILQVPAMEKETKRSSTLPAKFQNPVEPIEPVWF
>Q9ULL1_1
MELSDSDRPVSFGSTSSSASSRDSHGSFGSRMTLVSNSHMGLFNQDK
>Q9ULL1_2
PFSSSELQRDNPATGQQNADEGSERPPRAQWRVDSNGAPKTIADSAT
>Q9ULL1_6
EMDAIHHPGFCYSPEGGTKALFGSKEGSAPYRLRRKSEPSSRSHKVLKTSETAQDIQKVSREEGSPQLSSARPSPAQRNSQPSSSTMISVLRAGGALRNIWTDHQIRQALFPSRRSPQENEDDEDDYQMFVPSFSSSDLNSTRLCEDSTSSRPCSWHMGQMESTETSSSGHRIVRRASSAGESNTCPPEIGTSDRTRELQNSPKTEGQEEMTPFGSSIELTIDDIDHVYDNISYEDLKLMVAKREEAESTPSKSARDSVRPKSTPELAFTKRQAGHSKGSLYAQTDGTLSGGEASSQSTHELQAVEENIYDTIGLPDPPSLGFKCSSLKRAKRSTFLGLEADFVCCDSLRPFVSQDSLQLSEDEAPYHQATPDHGYLSLLYDSPSGNLSMPHKPVSDKLSEEVDEIWNDLEN
>Q9ULL1_7
KNEDKARDRLLAAFPVSKDDVPDRLHAESTPELSRDVGRSVSTLSLPESQALLTPVKSRAGRASRANCPFEEDLISKEGSFMSLNRLSLASEMPLMDNPYDLANSGLSQTDPENPDLGMEATDKTKSRVFMMARQ
>Q9ULL1_9
KANQLLKVKSLELEQPPASQHQKSMHKDLAAILEEKKQGGPAIGARIAEYSQLYDQ
>Q9ULL1_10
SPLKIQKDGWASPQESSLLRSVSPSQVHHGSGDWLLHSTYSNGELADFCLPPEQDLRSRYPTFEINTKSTPRQLSAACSVPSLQTSDPLPGSVQRCSVVVSQPNKENWCQDHLYNSLGRKGISAKSQPYHRSQSSSSVLINKSMDSINYPSDVGKQQLLSLHRSSRCESHQDLLPDIADSHQQGTEK
>Q9ULL1_13
EEDESELELSHNRRRKSDSKFVDADFSDNVCSGNTLHSLNSPRTPKKPVNSKLGLSPYLTP
>Q9ULL4_1
MCHAAQETPLLHHFMAPVMARWPPFGLCLLLLLLSPPP
>Q9ULL5_1
MDRNYPSAGFGDPLGAGAGWSYERSAKASLVYGSSRTSHPETDILHRQAYAAPHPLQSYATNHHPAGLSGLFDTGLHHAGSAGPDASVMNLISALESRGPQPGPSASSLLSQFRSPSWQTAMHTPGPTELFISGALPGSSTFPSSSALSAYQHPASFGSRPFPVPSSLSLQDPPFSPPANGLLSPHDVLHLKPSQAPTVPSSLGFERLAGGGVLGPAGLGPAQTPPYRPGPPDPPPPPRHLPTQFNLLASSSAAAAAAEQSSPQLYNFSGAAPGPPPPERALPRQDTVIKHYQRPASAQPPPPPPPAHALQHYLSCGGSYPSMGHRANLACSPLGGGEPSPGAGEPSKAGPSGATAGASGRATGPEAAGGGGAGGGGGGYRPIIQSPGYKTGKGGYGAAAGGATRPPPPRSTATPKCQSLGGPAAAYATGKASGAGGAGGQAYSPGQPQGLLGPQAYGQGFGGGQAQDLSKAPSYSGGPPQPPSGPPPPGLATCQSYSPDQLQGQLYGVQGEPYPGPAAHSQGLPTASPSLSYSTGHSPALSGHGGGWGPSSLGGGGEASPSHIIRPLQSPPATGRPPGVGSPGAPGKYLSSVLASAPFLAPPGAGSYAAGAGGYKGKGDGSELLAGPGGPPAERTEDEEFLIQHLLQAPSPPRTSGADGLVGEDGAADASKGLGGSGGAGGPPGTPYELAKEDPQRYHLQSVIRTSASLDEGATAALELGLGRLKEKKKGPERGGETPEGLATSVVHYGAGAKELGAFLQKSPPPPPPTAQSTQPTPHGLLLEAGGPDLPLVLPPPPPQLLPSVLSHAPSPSPSASKVGVHLLEPATRDGAPQPPPPPPPPPPPMPLQLEAHLRSHGLEPAAPSPRLRPEESLDPPGAMQELLGALEPLPPAPGDTGVGPPNSEGKDPAGAYRSPSPQGTKAPRFVPLTSICFPDSLLQDEERSFFPTMEEMFGGGAADDYGKAGPPEDEGDPKAGAGPPPGPPAYDPYGPYCPGRASGAGPETPGLGLDPNKPPELPSTVNAEPLGLIQSGPHQAAPPPPPPPPPPPAPASEPKGGLTSPIFCSTKPKKLLKTSSFHLLRRRDPPFQTPKKLYAQEYEFEADEDKADVPADIRLNPRRLPDLVSSCRSRPALSPLGDIDFCPPNPGPDGPRRRGRKPTKAKRDGPPRPRGRPRIRPLEVPTTAGPASASTPTDGAKKPRGRGRGRGRKAEEAGGTRLEPLKPLKIKLSVPKAGEGLGTSSGDAISGTDHNSLDSSLTREKIEAKIKEVEEKQPEMKSGFMASFLDFLKSGKRHPPLYQAGLTPPLSPPKSVPPSVPARGLQPQPPATPAVPHPPPSGAFGLGGALEAAESEGLGLGCPSPCKRLDEELKRNLETLPSFSSDEEDSVAKNRDLQESISSAISALDDPPLAGPKDTSTPDGPPLAPAAAVPGPPPLPGLPSANSNGTPEPPLLEEKPPPTPPPAPTPQPQPPPPPPPPQPALPSPPPLVAPTPSSPPPPPLPPPPPPAMPSPPPPPPPAAAPLAAPPEEPAAPSPEDPELPDTRPLHLAKKQETAAVCGETDEEAGESGGEGIFRERDEFVIRAEDIPSLKLALQTGREPPPIWRVQKALLQKFTPEIKDGQRQFCATSNYLGYFGDAKNRYQRLYVKFLENVNKKDYVRVCARKPWHRPPVPVRRSGQAKNPVSAGGSSAPPPKAPAPPPKPETPEKTTSEKPPEQTPETAMPEPPAPEKPSLLRPVEKEKEKEKVTRGERPLRGERATSGRQTRPERSLATGQPATSRLPKARPTKVKAEPPPKKRKKWLKEAGGNATAGGGPPGSSSDSESSPGAPSEDERAVPGRLLKTRAMREMYRSYVEMLVST
>Q9ULL8_5
RNAPVSRPHSWHVAKLLEGCPEAATTMHFPSEAFSLSWHSGCNTSDVCVQWCPLSRHCSTEKSSSIGSMESLEQPGQATYESHLLPIDQNMYPNQRDSAYSSFSASSNASDCALSLRPEEPASTDCIMQGPGPTKAPSGRPNVAETSGGSRRTNGGHLTPSSQMSSRPQEGYQSGPAKAVRGPPQPPVRRDSLQASRAQLLNGEQRRASEPVVPLPQKEKLSLEPVLPARNPNRFCCLSGHDQVTSEGHQNCEFSQPPESSQQGSEHLLMQASTKAVGSPKACDRASSVDSNPLNEASAELAKASFGRPPHLIGPTGHRHSAPEQLLASHLQHVHLDTRGSKGMELPPVQDGHQWTLSPLHSSHKGKKSPCPPTGGTHDQSSKERKTRQVDDRSLVLGHQSQSSPPHGEADGHPSEKGFLDPNRTSRAASELANQQPSASGSLVQQATDCSSTTKAASGTEAGEEGDSEPKECSRMGGRRSGGTRGRSIQNRRKSERFATNLRNEIQRRKAQLQKSKGPLSQLCDTKEPVEETQEPPESPPLTASNTSLLSSCKKPPSPRDKLFNKSMMLRARSSECLSQAPESHESRTGLEGRISPGQRPGQSSLGLNTWWKAPDPSSSDPEKAHAHCGVRGGHWRWSPEHNSQPLVAAAMEGPSNPGDNKELKASTAQAGEDAILLPFADRRKFFEESSKSLSTSHLPGLTTHSNKTFTQRPKPIDQNFQPMSSSCRELRRHPMDQSYHSADQPYHATDQSYHSMSPLQSETPTYSECFASKGLENSMCCKPLHCGDFDYHRTCSYSCSVQGALVHDPCIYCSGEICPALLKRNMMPNCYNCRCHHHQCIRCSVCYHNPQHSALEDSSLAPGNTWKPRKLTVQEFPGDKWNPITGNRKTSQSGREMAHSKTSFSWATPFHPCLENPALDLSSYRAISSLDLLGDFKHALKKSEETSVYEEGSSLASMPHPLRSRAFSESHISLAPQSTRAWGQHRRELFSKGDETQSDLLGARKKAFPPPRPPPPNWEKYRLFRAAQQQKQQQQQQKQQEEEEEEEEEEEEEEEEEEEEAEEEEEELPPQYFSSETSGSCALNPEEVLEQPQPLSFGHLEGSRQGSQSVPAEQESFALHSSDFLPPIRGHLGSQPEQAQPPCYYGIGGLWRTSGQEATESAKQEFQHFSPPSGAPGIPTSYSA
>Q9ULM0_2
FRLQASKIRELLADKMQELEQRLLEAEQRAENAETQVGVMEEKVKLSNLKNVDSEGSLHRKYQELL
>Q9ULM0_7
LKLAKLEMENQHLKSHNQRLVEQVGSLQDALEAIQIAPSRKLLVPPYGAAEQDSVPSEPGIQPMGQDSGSQAQGLKAAVLAPSPGALQSKDSVSEAASPLEDSSSSTVHSGETVEAKPLQPHLGRESPPHQPCMKLLTFRCSSASWGEGLVTAQRGMLPGTKTSAREGGPGSSLTLPKVRAPGTPRDSIQLAKRHHSQPQVGHGHFGRVVNIETEAFSALHPSGLPELESRARSREEPEKMEMEEPPPAGKNEERESPKALGAELEEVELGNKPPTPPLHQFSSWESRIYAVATSGMRLSDMSPRSNTACCASSPPALVSPGSFSGLVYKNVTVPVYTALKGRATQISNMPFMDESSGSDDDCSSQASFRISVPSSESRKTSGLGSPRAIKRGVSMSSLSSEGDYAIPPDACSLDSDYSEPEHKLQRTSSYSTDG
>Q9ULM0_11
NPPTNPPGACQLWELDGRQFFSSVSCATKGPTLL
>Q9ULM2_1
MRRNSSLSFQMERPLEEQVQSKWSSSQGRTGTGGSDVLQMQNSEHHGQSIKTQT
>Q9ULM2_2
KDQDIEDEHKNQGRNLRSPMVEALCENKEDCPCGKSTSQIPDLNTNLETPTGLK
>Q9ULM3_6
ESPSRSSSPANQRAETPSANHSESDSLSQHNDFLSDKDNNSNMDIEERLSNNMEQRPSRNTGRDTSRITGSHKTEQRNADLTD
>Q9ULM3_8
GEDCIYPQSSESDISDAPPSLPLTIPAPVKASSPIKQSHEPVPDTSVEKGFPASTEAERHTPFYALPSSLERTPTKMTTSQKVTFCSHGNSAFQPIASSCKIVPQSQVPNPESPGKSFQPITMSCKIVSGSPISTPSPSPLPRTPTSTPVHVKQGTAGSVINNPYVIMDKQPGQVIGATTPSTGSPTNKISTASQVSQGTGSPVPKIHGSSFVTSTVKQEDSLFASMPPLCPIGSHPKVQSPKPITGGLGAFTKVIIKQEPGEAPHVPATGAASQSPLPQYVTVKGGHMIAVSPQKQVITPGEGIAQSAKVQPSKVVGVPVGSALPSTVKQAVAISGGQILVAKASSSVSKAVGPKQVVTQGVAKAIVSGGGGTIVAQPVQTLTKAQVTAAGPQKSGSQGSVMATLQLPATNLANLANLPPGTKLYLTTNSKNPSGKGKLLLIPQGAILRATNNANLQSGSAASGGSGAGGGGGGGGGGGSGSGGGGSTGGGGGTAGGGTQSTAGPGGISQHLTYTSYILKQTPQGTFLVGQPSPQTSGKQLTTGSVVQGTLGVSTSSAQGQQTLKVISGQKTTLFTQAAHGGQASLMKISDSTLKTVPATSQLSKPGTTMLRVAGGVITTATSPAVALSANGPAQQSEGMAPVSSSTVSSVTKTSGQQQVCVSQATVGTCKAATPTVVSATSLVPTPNPISGKATVSGLLKIHSSQSSPQQAVLTIPSQLKPLSVNTSGGVQTILMPVNKVVQSFSTSKPPAILPVAAPTPVVPSSAPAAVAKVKTEPETPGPSCLSQEGQTAVKTEESSELGN
>Q9ULN7_6
LDDGPTQAAEAGTPGEAPTPPASETQAQDSGEVTGQAGSLLGAARNPRRGRRGRRNRTRRNRLTQKGKKRSRGGRPSAPARSEAEDSSDESLGIVIEEIDQGDLSGEEDQSALYATLQAAARELVRQWAPCNSEGEEDGPREFLALVTVTDKSKKEEAEKEPAGAESIRLNTKEDKNGVPDLVALLAVRDTPDEEPVDSDTSESDSQESGDQETEELDNPEFVAIVAYTDPSDPWAREEMLKIASVIESLGWSDEKDKRDPLRQVLSVMSKDTNGTRVKVEEAGREVDAVVLRKAGDDGDLRECISTLAQPDLPPQAKKAGRGLFGGWSEHREDEGGLLELVALLAAQDMAEVMKEEKENAWEGGKYKYPKGKLGEVLALLAARENMGSNEGSEEASDEQSEEESEDTESEASEPEDRASRKPRAKRARTAPRGLTPAGAPPTASGARKTRAGGRGRGRGVTPEKKAGSRGSAQDDAAGSRKKKGSAGAGAHARAGEAKGQAPTGSKAARGKKARRGRRLPPKCR
>Q9ULP0_2
DRRLSGGAVPSASMTRLARSRTASLTSASSVDGSRPQACTHSESSEGLGQ
>Q9ULQ0_1
MEDPAAPGTGGPPANGNGNGGGKGKQAAPKGREAFRSQRRESEGS
>Q9ULQ0_3
PPLAEDSIQVVKSMRAASPPSYTLDLGESQLAPPPSKLRGRRGSRRQLLTKQDSLDIYNERDLFKTEEPATEEEEESAGDGERTLDGELDLLEQDPLVPPPPSQAPLSAERVAFPKGLPWAPKVRQKDIEHF
>Q9ULQ1_1
MAVSLDDDVPLILTLDEGGSAPLAPSNGLGQEELPSKNGGSYAIHDSQAPSLSSGGESSPSSPAHN
>Q9ULQ1_3
EHAREQEQQRQLSSSAAPAAQQPPGSRQRSQTVT
>Q9ULR0_8
AEREARLARGEKEEEEEEEEEINIYAVTEEESDEEGSQEKGGDDSQQKFIA
>Q9ULR3_1
MLTRVKSAVANFMGGIMAGSSGSEHGGGSCGGSDL
>Q9ULR3_4
KAGAVTSTPNRNSSKRRSSLPNGEGLQLKENSE
>Q9ULR3_5
TCLGEEPENTPANSRTLTRAASLRGGVGAPGSPSTPPTRFFTE
>Q9ULR5_4
EQDFLDRCFQEMLDEEDQDWFIPSRDLPQAMGQLQQQLNGLSVSEGHDSEDILSKSNLNPDAKEFIPGEKY
>Q9ULS6_3
RSCDFGDGMKEVPSVNLRDYYAHKVKSLMASLTNMSRSSPSELSLNDSLR
>Q9ULT6_1
MRPRSGGRPGATGRRRRRLRRRPRGLRCSRLP
>Q9ULT6_5
QHHTCPHCRHNIIEQKGNPSAVCVETSNLSRGRQQRVTLPVHYPGRVHRTNAIPAYPTRTSMDSHGNPVTLLTMDRHGEQSLYSPQTPAYIRSYPPLHLDHSLAAHRCGLEHRAYSPAHPFRRPKLSGRSFSKAACFSQYETMYQHYYFQGLSYPEQEGQSPPSLAPRGPARAFPPSGSGSLLFPTVVHVAPPSHLESGSTSSFSCYHGHRSVCSGYLADCPGSDSSSSSSSGQCHCSSSDSVVDCTEVSNQGVYGSCSTFRSSLSSDYDPFIYRSRSPCRASEAGGSGSSGRGPALCFEGSPPPEELPAVHSHGAGRGEPWPGPASPSGDQVSTCSLEMNYSSNSSLEHRGPNSSTSEVGLEASPGAAPDLRRTWKGGHELPSCACCCEPQPSPAGPSAGAAGSSTLFLGPHLYEGSGPAGGEPQSGSSQG
>Q9ULT6_7
DVDCDLGLPSDCQGTHSLGSWGGTRGPDTPRPHRGLGATREEERALCCQARALLRPGCPPEEAGAVRANFPSALQDTQESSTTATEAAGPRSHSADSSSPGA
>Q9ULT8_13
GSNSYRMGAEGKFDLKLAPGYDPDTVASPKPVSSTVSGTTQSWSSLVKNNCPDKTSAAAGSSSRKGSSSSVCSVASSSDISLGSTKTERRSEIVMEHSIVSGADVHEPIVVLSSAENVPQTEVGSSSSASTSTLTAETGSENAERKLGPDSSVRTPGESSAISMGIVSVSSPDVSSVSELTNKEAASQRPLSSSASNRLSVSSLLAAGAPMSSSASVPNLSSRETSSLESFVRRVANIARTNATNNMNLSRSSSDNNTNTLGRNVMSTATSPLMGAQSFPNLTTPGTTSTVTMSTSSVTSSSNVATATTVLSVGQSLSNTLTTSLTSTSSESDTGQEAEYSLYDFLDSCRASTLLAELDDDEDLPEPDEEDDENEDDNQEDQEYEEVMILRRPSLQRRAGSRSDVTHHAVTSQLPQVPAGAGSRPIGEQEEEEYETKGGRRRTWDDDYVLKRQFSALVPAFDPRPGRTNVQQTTDLEIPPPGTPHSELLEEVECTP
>Q9ULU4_1
MDISTRSKDPGSAERTAQKRKFPSPPHSSNGHSPQDTSTSPIKKKKKPGLLNSNNKEQSELRHGPFYYMKQPLTTDPVDVVPQD
>Q9ULU4_4
SPFRTPYTPNSQYQMLLDPTNPSAGTAKIDKQEKVKLNFDMTASPKILMSKPVLSGGTGRRISLSDMPRSPMSTNSSVHTGSDVEQDAEKKATSSHFSASEESMDFLDKSTASPASTKTGQAGSLSGSPKPFSPQLSAPITTKTDKTSTTGSILNLNLDRSKAEMDLKELSESVQQQSTPVPLISPKRQIRSRFQLNLDKTIESCKAQLGINEISEDVYTAVEHSDSEDSEKSDSSDSEYISDDEQKSKNEPEDTEDKEGCQMDKEPSAVKKKPKPTNPVEIKEELKSTSPASEKADPGAVKDKASPEPEKDFSEKAKPSPHPIKDKLKGKDETDSPTVHLGLDSDSESELVIDLGEDHSGREGRKNKKEPKEPSPKQDVVGKTPPSTTVGSHSPPETPVLTRSSAQTSAAGATATTSTSSTVTVTAPAPAATGSPVKKQRPLLPKETAPAVQRVVWNSSSKFQTSSQKWHMQKMQRQQQQQQQQNQQQQPQSSQGTRYQTRQAVKAVQQKEITQSPSTSTITLVTSTQSSPLVTSSGSMSTLVSSVNADLPIATASADVAADIAKYTSKMMDAIKGTMTEIYNDLSK
>Q9ULU4_5
TQSATAPQQEADAEVNTETLNKSSQGSSSSTQSAPSETASASKEKETSAEKSKESGSTLDLSGSRETPSS
>Q9ULU4_6
GSNQGSDHSRSNKSSWSSSDEKRGSTRSDHNTSTSTKSLLPKESR
>Q9ULU8_1
MLDPSSSEEESDEIVEEESGKEVLGSAPSGARLSPSRTSEGSAGSAGLGGGGAGAGAGVGAGGGGGSGASSGGGAGGLQPSSRAGGGRPSSPSPSVVSEKEKEELERLQKEEEE
>Q9ULV0_4
EKDELRKRVADLEQENALLKDEKEQLNNQILCQSKDEFAQNSVKENLMKKELEEERSRYQNLVKEYSQLEQRYDNLRDEMTIIKQTPGHRRNPSNQSSLESDSNYPSISTSEIGDTEDALQQVEEIGLEKAAMDMTVFLKLQKRVRELEQERKKLQVQLEKREQQDSKKVQAEPPQTDIDLDPNADLAYNSLKRQELESENKKLKNDLNELRKAVADQATQNNSSHGSPDSYSLLLNQLKLAHEELEVRKEEVLILRTQIVSADQRRLAGRNAEPNINARSSWPNSEKHVDQEDAIEAYHGVCQTNSKTEDWGYLNEDGELGLAY
>Q9ULV0_14
NERKLKKQLKIYMKKAQDLEAAQALAQSERKRHELNRQVTVQRKEKDFQGML
>Q9ULV1_1
MAWRGAGPSVPGAPGGVGLSLGLLLQLLLLLGPARGFGDE
>Q9ULV3_1
MFSQQQQQQLQQQQQQLQQLQQQQLQQQQLQQQQLLQLQQLLQQSPPQAPLPMAVSRGLPPQQPQQPLLNLQGTNSASLLNGSMLQRALLLQQLQGLDQFAMPPATYDTAGLTMPTATLGNLRGYGMASPGLAAPSLTPPQLATPNLQQFFPQATRQSLLGPPPVGVPMNPSQFNLSGRNPQKQARTSSSTTPNRKDSSSQTMPVEDKSDPPEGSEEAAEPRMDTPEDQDLPPCPEDIAKEKRTPAPEPEPCEASELPAKRLRSSEEPTEKEPPGQLQVKAQPQARMTVPKQTQTPDLLPEALEAQVLPRFQPRVLQVQAQVQSQTQPRIPSTDTQVQPKLQKQAQTQTSPEHLVLQQKQVQPQLQQEAEPQKQVQPQVQPQAHSQGPRQVQLQQEAEPLKQVQPQVQPQAHSQPPRQVQLQLQKQVQTQTYPQVHTQAQPSVQPQEHPPAQVSVQPPEQTHEQPHTQPQVSLLAPEQTPVVVHVCGLEMPPDAVEAGGGMEKTLPEPVGTQVSMEEIQNESACGLDVGECENRAREMPGVWGAGGSLKVTILQSSDSRAFSTVPLTPVPRPSDSVSSTPAATSTPSKQ
>Q9ULV3_4
NSGAQLSHCKSLGHFENLQKYKAAKNPSPTTRPVSRRCAINARNALTALFTSSGRPPSQPNTQDKTPSKVTARPSQPPLPRRSTRLKT
>Q9ULV4_4
PGKNRDLKVVKKNILDSKPTANKKCDLISIPKKTTDTASVQNE
>Q9ULV5_6
STEARLRELRQQNEILWREVVTLRQSHGQQHRV
>Q9ULV5_7
QAGPSNAGGKRKLSLMLDEGSSCPTPAKFNTCPLPGALLQDPYFIQSPLPETNLGLSPHRARGPIISDIPEDSPSPEGTRLSPSSDGRREKGLALLKEEPASPGGDGEAGLALAPNECDFCVTAPPPLPVAVVQAILEGKGSFSPEGPRNAQQPEPGDPREIPDRGPLGLESGDRSPESLLPPMLLQPPQESVEPAGPLDVLGPSLQGREWTLMDLDMELSLMQPLVPERGEPELAVKGLNSPSPGKDPTLGAPLLLDVQAALGGPALGLPGALTIYSTPESRTASYLGPEASPSP
>Q9ULV8_4
GQATAEDSGNSSDQEGRELELGQVPLSAPPLPPRPDLPPRKPRNAQPKVRLLKGNSPPAALGPQDPAPA
>Q9ULW2_3
EAPNNGSDEPTRGSGLFPPLFRPQRPHSAQEHPLKDGGPGRGG
>Q9ULW2_6
KKKSRRKPASVITSGGIYKKAQHPQKTHHGKYEIPAQSPTCV
>Q9ULW3_1
MEAEESEKAATEQEPLEGTEQTLDAEEEQEESEEAACGSKK
>Q9ULW3_3
RGQRFLAADGDPARPDGSWTFAQRPTEQELRARKAARPGGRERARLATAQDKARS
>Q9ULW5_1
MSRKKTPKSKGASTPAASTLPTANGARPARSGTALSGPDAPPNGPLQPGRPSLGGG
>Q9ULW6_1
MAESENRKELSESSQEEAGNQIMVEGLGEHLERGEDAAAGLGDDGKCGEEAAAGLGEEGENGEDTAAGSGEDGKKGGDTDEDSEADRPKGLIGY
>Q9ULW6_2
EEECEYKSDSEDCDDEEMCHEEMYGNEEGMVHEYVDEDDGYEDYYYDYAVEEEEEEEEEDDIEATGEENKEEEDP
>Q9ULX3_1
KQEPQKVKVSSSIQHPETPLHISGFHLPYKPKPPQETEKGHSACEPENLEFSSFMFWRNPLPNIDHELQELLIDRGEDVPSEEEEEEENGFEDRKDDSDDD
>Q9ULX3_5
NDISSRSATLQVRDSTLGAGRRRLNPNASRKKFVKKR
>Q9ULX5_2
KRERKQSFMGNSGNSWSHTPFPKLELGLGPQPMA
>Q9ULX5_3
CRKICKQKRGLRSLGEKMKLLPQRPLPPALQET
>Q9ULX6_1
MSYTGFVQGSETTLQSTYSDTSAQPTCDYGYGTWNSGTNRGYEGYGYGYGYGQDNTTNYGYGMATSHSWEMPSSDTNANTSASGSASADSVLSRINQRLDMVPHLETDMMQGGVYGSGGERYDSYESCDSRAVLSERDLYRSGYDYSELDPEMEMAYEGQYDAYRDQFRMRGNDTFGPRAQGWARDARSGRPMASGYGRMWEDPMGARGQCMSGASRLPSLFSQNIIPEYGMFQGMRGGGAFPGGSRFGFGFGNGMKQMRRTWKTWTTADFRTKKKKRKQGGSPDEPDSKATRTDCSDNSDSDNDEGTEGEATEGLEGTEAVEKGSRVDGEDEEGKEDGREEGKEDPEKGALTTQDENGQTKRKLQAGKKSQDKQKKRQRDRM
>Q9ULX6_2
QTADFLQEYVTNKTKKTEELRKTVEDLDGLIQQIYRDQDLTQEIAMEHFV
>Q9ULX6_6
GENPFTDSPEEEKEQEEAEGGALDEGAQGEAAGISEGAEGVPAQPPVPPEPAPGAVSPPPPPPPEEEEEGAVPLLGGALQRQIRGIPGLDVEDDEEGGGGAP
>Q9ULY5_1
MNSSKSSETQCTERGCFSSQMFLWTVAGIPILFLSACFITRCVVTFRIFQTCDEKK
>Q9ULZ0_1
MRASPCISQPAASWHPRPSALRPTAGSGPDTRTPGTVEDGSAPCPA
>Q9ULZ1_1
MNLRLCVQALLLLWLSLTAVCGGSLMPLPDGNGLEDGNVRHLVQPRGSRNGPGPWQGGRRKFRRQRPRLSHKGPMPF
>Q9ULZ9_1
MRRRAARGPGPPPPGPGLSRLPLPLLLLLALGTRGGCAA
>Q9ULZ9_3
SQADGSVAAGVDAAEGPRAPPGQHDQSRSEDGY
>Q9UM11_1
MDQDYERRLLRQIVIQNENTMPRVTEMRRTLTPASSPVSSPSKH
>Q9UM11_2
GANWSVNFHRINENEKSPSQNRKAKDATSDNGKDGLAYSALLKNELLGAGIEKVQDPQTEDRRLQPSTPEKKGLFT
>Q9UM11_3
SLSTKRSSPDDGNDVSPYSLSPVSNKSQKLLRSPRK
>Q9UM22_1
MPGRAPLRTVPGALGAWLLGGLWAWTLCGLCSL
>Q9UM44_3
KCCRAQLEARRSRHPADGAQQERCCVPPGERCPSAPDNGEENVPLSGKV
>Q9UM47_3
HKDVASGHKGRREPVGQDALGMKNMAKGESLMGEVATDWMDTECPEAKRLKVEEPGMGAEEAVDC
>Q9UM47_8
QPSGPRSPPGPHGLGPLLCPPGAFLPGLKAAQSGSKKSRRPPGKAGLGPQGPRGRGKKLTLACPGPLADSSVTLSPVDSLDSPRPFGGPPASPGGFPLEGPYAAATATAVSLAQLGGPGRAGLGRQPPGGCVLSLGLLNPVAVPLDWARLPPPAPPGPSFLLPLAPGPQLLNPGTPVSPQERPPPYLAVPGHGEEYPAAGAHSSPPKARFLRVPSEHPYLTPSPESPEHWASPSPPSLSDWSESTPSPATATGAMATTTGALPAQPLPLSVPSSLAQAQTQLGPQPEVTPKRQVLA
>Q9UM54_3
IAQSEAELISDEAQADLALRRSLDSYPVSKNDGTRPKMTPEQMAKEMSEFLSRGPAVLATKAAAGTKKYDLSKWKYAELRDTIN
>Q9UM54_7
EFHRRLKVYHAWKSKNKKRNTETEQRAPKSVTDYDFAPFLNNSPQQNPAAQIPARQREIE
>Q9UM63_5
AHAEEKPPSGTKEKKHQCDHCERCFYTRKDVRRHLVVHTGCKDFLCQF
>Q9UM63_6
QRFGRKDHLTRHTKKTHSQELMKESLQTGDLLSTFHTISPSFQLKAAALPPFPLGASAQNGLASSLPAEVHSLTLSPPEQAAQPMQPLPESLASLHPSVSPGSPPPPLPNHKYNTTSTSYSPLASLPLKADTKGFCNISLFEDLPLQEPQSPQKLNPGFDLAKGNAGKVNLPKELPADAVNLTIPASLDLSPLLGFWQLPPPATQNTFGNSTLALGPGESLPHRLSCLGQQQQEPPLAMGTVSLGQLPLPPIPHVFSAGTGSAILPHFHHAFR
>Q9UM73_1
MGAIGLLWLLPLLLSTAAVGSGMGTGQRAGSPAAGPPLQPREPLSYSR
>Q9UM73_3
YGPLVEEEEKVPVRPKDPEGVPPLLVSQQAKREEERSPAAPPPLPTTSSGKAAKKPTAAEISVRVPRGPAVEGGHVNMAFSQSNPPSELHKVHGSRNKPTSL
>Q9UM73_5
TEKPTKKNNPIAKKEPHDRGNLGLEGSCTVPPNVATGRLPGASLLLEPSSLTANMKEVPLF
>Q9UM73_7
QQGLPLEAATAPGAGHYEDTILKSKNSMNQPGP
>Q9UM82_4
RRAEGREHLTASMSRVALQKSASERAAKDYYKPRVTKPSRSVDAYDSYWESRKPPLKASLSLRKEPVATDVGDDLKDEIIRPSPSLLTMASSPHGSPDVLPPASPSNGPALLRGTYFSTQDDVDLYTDSEPRATYRRQDALRPDVWLLRNDAHSLYHKRSPPAKESALSKCQSCGLSCSSSLCQRCDSLLTCPPASKPSAFPSKASTHDSLAHGASLREKYPGQTQGLDRLPHLHSKSKPSTTPTSRCGFCNRPGATNTCTQC
>Q9UMD9_1
MDVTKKNKRDGTEVTERIVTETVTTRLTSLPPKGGTSNGYAKTASLGGGSRLEKQSLTHGSSGYINSTGSTRGHASTSSYRRAHSPASTLPNSPGSTFERKTHVTRHAYEGSSSGNSSPEYPRKEFASSSTRGRSQTRESEIRVRLQSASPSTRW
>Q9UMD9_2
ELDDVKRLLKGSRSASVSPTRNSSNTLPIPKKGTV
>Q9UMD9_9
SPASIAATSFSEDTLKKEKQAAYNADSGLKAEANGDLKTVSTKGKTTTADIHSYGSSGGGGSGGGGGVGGAGGGPWGPAPAWCPCGSCCS
>Q9UMN6_1
MAAAAGGGSCPGPGSARGRFPGRPRGAGGGGGRGGRGNGAERVRVALRRGGGATGPGGAEPGEDTALLRLLGLRRGLRRLRRLWAGPRVQRGRGRGRGRGWGPSRGCVPEEESSDGESDEEEFQGFHSDEDVAPSSLRSALRSQRGRAPRGRGRKHKTTPLPPPRLADVAPTPPKTPARKRGEEGTERMVQALTELLRRAQAPQAPRSRACEPSTPRRSRGRPPGRPAGPCRRKQQAVVVAEAAVTIPKPEPPPPVVPVKHQTGSWKCKEGPGPGPGTPRRGGQSSRGGRGGRGRGRGGGLPFVIKFVSRAKKVKMGQLSLGLESGQGQGQHEESWQDVPQRRVGSGQGGSPCWKKQEQKLDDEEEEKKEEEEKDKEGEEKEERAVAEEMMPAAEKEEAKLPPPPLTPPAPSPPPPLPPPSTSPPPPLCPPPPPPVSPPPLPSPPPPPAQEEQEESPPPVVPATCSRKRGRPPLTPSQRAEREAARAGPEGTSPPTPTPSTATGGPPEDSPTVAPKSTTFLKNIRQFIMPVVSARSSRVIKTPRRFMDEDPPKPPKVEVSPVLRPPITTSPPVPQEPAPVPSPPRAPTPPSTPVPLPEKRRSILREPTFRWTSLTRELPPPPPAPPPPPAPSPPPAPATSSRRPLLLRAPQFTPSEAHLKIYESVLTPPPLGAPEAPEPEPPPADDSPAEPEPRAVGRTNHLSLPRFAPVVTTPVKAEVSPHGAPALSNGPQTQAQLLQPLQALQTQLLPQALPPPQPQLQPPPSPQQMPPLEKARIAGVGSLPLSGVEEKMFSLLKRAKVQLFKIDQQQQQKVAASMPLSPGGQMEEVAGAVKQISDRGPVRSEDESVEAKRERPSGPESPVQGPRIKHVCRHAAVALGQARAMVPEDVPRLSALPLRDRQDLATEDTSSASETESVPSRSRRGKVEAAGPGGESEPTGSGGTLAHTPRRSLPSHHGKKMRMARCGHCRGCLRVQDCGSCVNCLDKPKFGGPNTKKQCCVYRKCDKIEARKMERLAKKGRTIVKTLLPWDSDESPEASPGPPGPRRGAGAGGPREEVVAHPGPEEQDSLLQRKSARRCVKQRPSYDIFEDSDDSEPGGPPAPRRRTPRENELPLPEPEEQSRPRKPTLQPVLQLKARRRLDKDALAPGPFASFPNGWTGKQKSPD
>Q9UMN6_4
PSSEPPGGEDPPLDTDVLVPGAPERHSPIQNLDPPLRPDSGSAPPPAPRSFSGARIKVPNYSPSRRPLGGVSFGPLPSPGSPSSLTHHIPTVGDPDFPAPPRRSRRPSPLAPRPPPSRWASPPLKTSPQLRVPPPTSVVTALTPTSGELAPPGPAPSPPPPEDLGPDFEDMEVVSGLSAADLDFAASLLGTEPFQEEIVAAGAMGSSHGGPGDSSEEESSPTSRYIHFPVTVVSAPGLAPSATPGAPRIEQLDGVDDGTDSEAEAVQQPRGQGTPPSGPGVVRAGVLGAAGDRARPPEDLPSEIVDFVLKNLGGPGDGGAGPREESLPPAPPLANGSQPSQGLTASPADPTRTFAWLPGAPGVRVLSLGPAPEPPKPATSKIILVNKLGQVFVKMAGEGEPVPPPVKQPPLPPTISPTAPTSWTLPPGPLLGVLPVVGVVRPAPPPPPPPLTLVLSSGPASPPRQAIRVKRVSTFSGRSPPAPPPYKAPRLDEDGEASEDTPQVPGLGSGGFSRVRMKTPTVRGVLDLDRPGEPAGEESPGPLQERSPLLPLPEDGPPQVPDGPPDLLLESQWHHYSGEASSSEEEPPSPDDKENQAPKR
>Q9UMQ6_1
MLYSPGPSLPESAESLDGSQEDKPRGSCAEPTFTDTGMVAHINNSRLKAKGVGQHDNA
>Q9UMR2_1
MATDSWALAVDEQEAAAESLSNLHLKEEKIKPDTNGAVVKTNANAEKTDEEEKEDRAAQ
>Q9UMR3_1
MEFTASPKPQLSSRANAFSIAALMSSGGSKEKEATENTIKPLEQFVEKSSCAQPLGELTSLDAHGEFGGGSGSSPSSSSLCTEPLIPTTPIIP
>Q9UMR3_4
DSSRLTDIERESVESLIQKHSYARSPIRTYGGEEDVLGDESQTTPNRGSAFTTSDNLSLSSWVSSSSSF
>Q9UMR5_1
MLGLCGQRLPAAWVLLLLPFLPLLLLAAPAPH
>Q9UMR7_2
EFKSSGINTASSAASKERTAPHKSNTGFPKLLCASLLIFFLLLAISFFIAFVIFFQKYSQLLEKKTT
>Q9UMS0_1
MAATARRGWGAAAVAAGLRRRFCHMLKNPYTIKKQPLHQFVQ
>Q9UMS5_2
QITRPSGNNGNRRRRKLRKTVNGDGSRENGNNSSDKVRGIETLESVPIIGGFWETIFGNRIKRVKLISNKGTETDNDPSCVHPIIKRRQCRPEIRMWQTREKAKFSDGEKCRREAFRRLGNGVSDDLSSEEDGEARTQMILLRRSVEGASSDNGCEVKNRKSILSRHLNSQVKKTTTRWCHIVRDSDSLAESEFESAAFSQGSRSGVSGGSRSLNMSRRDSESTRHDSETEDMLWDDLLHGPECRSSVTSDSEGAHVNTLHSGTKRDPKEDVFQ
>Q9UMS6_2
SGISEALISENENKNLEHLTHGGYVESTTLQIRPATKTQCTEFFLAPVKTEVPLAENQRSGPDCAGSLKEETGPSYQRAPQMPDSQRGRVAEELILREKVEAVQPGPVVELQLSLSQERHKGASGPLVALPGAEKSKSPDPDPNLSHDRIVHINSIPTNEKADPFLRSSKIIQISSGRELRVIQESEAGDAGLPRVEVILDCSDRQKTEGCRLQAGKECVDSPVEGGQSEAPPSLVSFAVSSEGTEQGEDPRSEKDHSRPHKHRARHARLRRSESLSEKQVKEAKSKCKSIALLLTDAPNPNSKGVLMFKKRRRRARKYTLVSYGTGELEREADEEEEGDKEDTCEVAFLGASESEVDEELLSDVDDNTQVVNFDWDSGLVDIEKKLNRGDKMEMLPDTTGKGALMFAKRRERMDQITAQKEEDKVGGTPSREQDAAQTDGLRTTTSYQRKEEESVRTQSSVSKSYIEVSHGLGHVPQQNGFSGTSETANIQRMVPMNRTAKPFPGSVNQPATPFSPTRNMTSPIADFPAPPPYSAVTPPPDAFSRGVSSPIAGPAQPPPWPQPAPWSQPAFYDSSERIASRDERISVPAKRTGILQEAKRRSTTKPMFTFKEPKVSPNPELLSLLQNSEGKRGTGAGGDSGPEEDYLSLGAEACNFMQSSSAKQKTPPPVAPKPAVKSSSSQPVTPVSPVWSPGVAPTQPPAFPTSNPSKGTVVSSIKIAQPSYPPARPASTLNVAGPFKGPQAAVASQNYTPKPTVSTPTVNAVQPGAVGPSNELPGMSGRGAQLFAKRQSRMEKYVVDSDTVQAHAARAQSPTPSLPASWKYSSNVRAPPPVAYNPIHSPSYPLAALKSQPSAAQPSKMGKKKGKKPLNALDVMKHQPYQLNASLFTFQPPDAKDGLPQKSSVKVNSALAMKQALPPRPVNAASPTNVQASSVYSVPAYTSPPSFFAEASSPVSASPVPVGIPTSPKQESASSSYFVAP
>Q9UMW8_1
MSKAFGLLRQICQSILAESSQSPADLEEKKEEDSNMKREQPRE
>Q9UMX0_1
MAESGESGGPPGSQDSAAGAEGAGAPAAAASAE
>Q9UMX0_2
QNRPQDHSAQQTNTAGSNVTTSSTPNSNSTSGSATSNPFGLGGLGGLAGLSSLGLNTTNFSELQSQMQRQLLSNPEMMVQIMENPFVQSMLSNPDLMRQLIMANPQMQQLIQRNPEISHMLNNPDIMRQTLELARNPAMMQEMMRNQDRALSNLESIPGGYNALRRMYTDIQEPMLSAAQEQFGGNPFASLVSNTSSGEGSQPSRTENRDPLPNPWAPQTSQSSSASSGTASTVGGTTGSTASGTSGQSTTAPNLVPGVGASM
>Q9UMX0_8
MMQSLSQNPDLAAQMMLNNPLFAGNPQLQEQM
>Q9UMX0_10
QMQNPDTLSAMSNPRAMQALLQIQQGLQTLATEAPGLIPGFTPGLGALGSTGGSSGTNGSNATPSENTSPTAGTTEPGHQQFIQQMLQALAGVNPQ
>Q9UMX5_1
MVGPAPRRRLRPLAALALVLALAPGLPTARAGQTPRPAERG
>Q9UMX9_2
EVAKGIPPQQTPQDPPLSSDGMYEYGSIEKVKNGYVNPELAMQGAKNKNHAEQ
>Q9UMY1_1
MVQLRPRASRAPASAEAMVDEGQLASEEEEAEHGLLLGQPSSGAAAEPLEEDEEGDDEFDDEAPEELTFASAQAEAREEERRVRETVRRDKTLLKEKRKRREELFIEQKKRKLLPDTILEKLTTASQTNIKKSPGKVKEVNLQKKNEDCEKGNDSKKVKVQKVQSVSQ
>Q9UMZ2_1
MALRPGAGSGGGGAAGAGAGSAGGGGFMFPVAGGIRPPQAGLMPMQQQGFPMVSVMQPNMQGIMGMNYSSQMSQGPIAMQAGIPMGPMPAAGMPYLGQAPFLGMRPPGPQYTPDMQKQFAEEQQKRFEQQQKLLEEERKRRQFEEQKQKLRLLSSVKPKTGEKSRDDALEAIKGNLDGFSRDAKMHPTPASHPKKPGPSLEEKFLVSCDISTSGQEQIKLNTSEVGHKALGPGSSKKYPSLMASNGVAVDGCVSGTTTAEAENTSDQNLSIEESGVGVFPSQDPAQPRMPPWIYNESLVPDAYKKILETTMTPTGIDTAKLYPILMSSGLPRETLGQIWALANRTTPGKLTKEELYTVLAMIAVTQRGVPAMSPDALNQFPAAPIPTLSGFSMTLPTPVSQPTVIPSGPAGSMPLSLGQPVMGINLVGPVGGAAAQASSGFIPTYPANQVVKPEEDDFQDFQDASKSGSLDDSFSDFQELPASSKTSNSQHGNSAPSLLMPLPGTKALPSMDKYAVFKGIAADKSSENTVPPGDPGDKYSAFRELEQTAENKPLGESFAEFRSAGTDDGFTDFKTADSVSPLEPPTKDKTFPPSFPSGTIQQKQQTQVKNPLNLADLDMFSSVNCSSEKPLSFSAVFSTSKSVSTPQSTGSAATMTALAATKTSSLADDFGEFSLFGEYSGLAPVGEQDDFADFMAFSNSSISSEQKPDDKYDALKEEASPVPLTSNVGSTVKGGQNSTAASTKYDVFRQLSLEGSGLGVEDLKDNTPSGKSDDDFADFHSSKFSSINSDKSLGEKAVAFRHTKEDSASVKSLDLPSIGGSSVGKEDSEDALSVQFDMKLADVGGDLKHVMSDSSLDLPTVSGQHPPAADIEDLKYAAFGSYSSNFAVSTLTSYDWSDRDDATQGRKLSPFVLSAGSGSPSATSILQKKETSFGSSENITMTSLSKVTTFVSEDALPETTFPALASFKDTIPQTSEQKEYENRDYKDFTKQDLPTAERSQEATCPSPASSGASQETPNECSDDFGEFQSEKPKISKFDFLVATSQSKMKSSEEMIKSELATFDLSVQGSHKRSLSLGDKEISRSSPSPALEQPFRDRSNTLNEKPALPVIR
>Q9UMZ3_1
KEGGTYSPQDAEIIDTKLKLDQLITVADLELKDE
>Q9UN30_3
ARSLWTNHKRYGYKKHSYRLVKKLKLQKMKKNEVYETFSYPESYSPTLPVSRRENNSPSNLPRPSFCMEEYQRAELEEDPILSRTPSPVHPSDFSEHNCQPYYASDGATYGSSSGLCLGNPRADSIHNTYSTDHASAAPPSVTRSPVENDGYIEEGS
>Q9UN36_2
SCMTRLSRSRTASLTSAASVDGNRSRSRTLSQSSESGTLSSGPPG
>Q9UN42_1
MRRQLRSRRAPSFPYSYRYRLDDPDEANQNYLADEEEEAEEEARVTVVPKSEEEEEEEEKEEEEEEEKEEEEGQGQPTG
>Q9UN71_2
EQLSSGQDILCGDSSGALFPLCNSSELTSHQQA
>Q9UN72_4
TNSQIDKSDFITFGKKEETKKKKKKKKGNKTQEKKEKGNSTTDNSDQ
>Q9UN73_5
KKEETKKKKKKKKGNKTQEKKEKGNSTTDNSDQ
>Q9UN74_4
GKKEETKKKKKKKKGNKTQEKKEKGNSTTDNSDQ
>Q9UN75_4
GKKEETKKKKKKKKGNKTQEKKEKGNSTTDNSDQ
>Q9UN76_1
MDKLKCPSFFKCREKEKVSASSENFHVGENDENQDR
>Q9UN76_2
EQHRGERYKDMVDPKKEADHEIPTVSGSRKPE
>Q9UN81_1
MGKKQNRKTGNSKTQSASPPPKERSSSPATEQSWMENDFDELREEGFRRSNYSELREDIQTKG
>Q9UN86_2
GDSEPELDEESEDEVEEEQEERQPSPEPVQENANSGYYEAHPVTNGIEEPLEESSHEPEPEPESETKTEELKPQVEEKNLEELEEKSTTPPPAEPVSLPQEPPKAFSWASVTSKNLPPSGTVSSSGIPPHVKAPVSQPRVEAKPEVQSQPPRVREQRPRERPGFPPRGPRPGRGDMEQNDSDNRR
>Q9UN86_3
RAARERETRGGGDDRRDIRRNDRGPGGPRGIVGGGMMRDRDGRGPPPRGGMAQKLGSGRGTGQMEGRFTGQRR
>Q9UN88_2
RGPRRQPRRHRRPRRVIARYRYQQVVVGNVQDGLINVEDGVSSLPITPAQAPLASPESLGSLTSTSEQAQLATSESLSPLTSLSGQAPLATGESLSDLPSTSEQARHSYGVRFNGFQADDSIFPTEIRNRVEAHGHGVTHDHEDSNESLSSDERHGHGPSGKPMLHHGEKGVQEAGWDLDDNNDKSDCLAIKEQFKCDTNSTWGLNDDELMAHGQEKDSSSESEDSCPPSPGC
>Q9UNA0_1
MLLGWASLLLCAFRLPLAAVGPAATPAQDKAGQPPTAAAAAQPRRRQGEEVQERAEPPGHPHPLAQRRRSKGLVQN
>Q9UNA0_3
FEALPPRASCETPASTPEAHEHAPAHSNPSGRAALASQLLDQSALSPAGGSGPQTW
>Q9UNA1_4
DMPLTNAQLHLSRKKSSDSKPPSCSERPLTLFHTVQSTEKQEQRNSIINSSLESVSSNPNSILNSSSSLQPNMNSSDPDLAVVKPTRPNSLPPNPSPTSPLSPSWPMFSAPSSPMPTSSTSSDSSPVRSVAGFVWFSVAAVVLSLARSSLHAVFSLLVNFVPCHPNLHLLFDRPEEAVHEDSSTPFR
>Q9UNA4_1
MEKLGVEPEEEGGGDDDEEDAEAWAMELADVGAAASSQGVHDQVLPTPNA
>Q9UNA4_2
NTAKKGLIDYYLMPSLSTTSRSGKHSFKMKDTHMEDFPKDKETNRDFLPSGRIESTRTRESPLDTTNFSKEKDINEFPLCSLPEGVDQEVFKQLPVDIQEEILSGKSREKFQGKGSVSCPLHASRGVLSFFSKKQMQDIPINPRDHLSSSKQVSSVSPCEPGTSGFNSSSSSYMSSQKDYSYYLDNRLKDERISQGPKEPQGFHFTNSNPAVSAFHSFPNLQSEQLFSRNHTTDSHKQTVATDSHEGLTENREPDSVDE
>Q9UND3_1
PSQNGHDGSTDVQQRARRSNRRRQEGIKIVLEDIFTL
>Q9UND3_2
QVETKVRAKIRKMKVTTKVNRHDKINGKRKTAKEHLRKLSMKEREHGEKERQVSEAEENGKLDMKEIHTYMEMFQRAQALRRRAEDYYRCKITPSARKPLCNRVRMAAVEHRHSSGLPYWPYLTAETLKNRMGHQPPPPTQQHSIIDNSLSLKTPSECLLTPLPPSALPSADDNLKTPAECLLYPLPPSADDNLKTPPECLLTPLPPSAPPSVDDNLKTPPECVCSLPFHPQRMIISRN
>Q9UNE0_1
MAHVGDCTQTPWLPVLVVSLMCSARAEYSNCGENEYYNQTTGLCQECPPCGPGEEPYLSCGYGTKDEDYG
>Q9UNE0_4
KDCEGFFRATVLTPGDMENDAECGPCLPGYYMLENRPRNIYGMVCYSCLLAPPNTKECVGATSGASANFPGTSGSSTLSPFQHAHKELSGQGHLATALIIAMSTIFIMAIAIVLIIMFYILKTKPSAPACCTSHPGKSVEAQVSKDEEKKEAPDNVVMFSEKDEFEKLTATPAKPTKSENDASSENEQLLSRSVDSDEEPAPDKQGSPELCLLSLVHLAREKSATSNKSAGIQSRRKKILDVY
>Q9UNE2_2
KYILPLKTPGRADDPHFRPLPTEPAEREPRSSETSRIYTWARGRVVSSDSDSDSDLSSSSLEDRLPSTGVRDRKGDKPWKESGGSVEAPRMGFTHPPGHLSGCQSSLASGETGTGSADPPGGPRPGLTRRAPVKDTPGRAPAADAAPAGPSSCLG
>Q9UNF0_4
QTGDQSLPSKPSSTLNVPSNPAQSAQSQSSYNPFEDEDDTGSTVSEKDDTKAKNVSSYEKTQSYPTDWSDDESNNPFSSTDANGDSNPFDDDATS
>Q9UNF1_1
MSDTSESGAGLTRFQAEASEKDSSSMMQTLLTVTQNVEVPETPKASKALEVSEDVKVSKASGVSKATEVSKTPEAREAPATQASSTTQLTDTQVLAAENKSLAADTKKQNADPQAVTMPATETKKVSHVADTKVNTKAQETEAAPSQAPADEPEPESAAAQSQENQDTRPKVKAKKARKVKHLDGEEDGSSDQSQASGTTGGRRVSKALMASMARRASRGPIAFWARRASRTRLAAWARRALLSLRSPKARRGKARRRAAKLQSSQEPEAPPPRD
>Q9UNF1_2
AEAAAEAKARAEIRARMGIGLGSENAAGPCNWDEADIGPWAKARIQAGAEAKAKAQESGSASTGASTSTNNSASASASTSGGFSAGASLTATLTFGLFAGLGGAGASTSGSSGA
>Q9UNH5_2
KNRPSSEGSINKILSGLDDMSIGGNLSKTQNMERFGEDNLEDDDVEMKNGITQGDKLRALKSQRQPRTSPSCAFRSDDTKGHPRAVSQPFRLSSSLQGSAVTLKTSKMALSPSATAKRINRTSLSSGATVRSFSINSRLASSLGNLNAATDDPENKKTSSSSKAGFTASPFTNLLNGSSQPTTRNYPELNNNQYNRSSNSNGGNLNSPPGPHSAKTEEHTTILRPSYTGLSSSSARFLSRSIPSLQSEYVH
>Q9UNK0_3
SFKNEGAEPDLIRSSLMSEEAKRGAPNPWLFEEPEETR
>Q9UNK9_1
MIASCLCYLLLPATRLFRALSDAFFTCRKNVLLANSSSPQVEGDFAMAPRGPEQEECEGLLQQWREEGLSQVLSTASEGPLIDKGLAQSSLALLMDNPGEENAASEDRWSSRQLSDLRAAENLDEPFPEMLGEEPLLEVEGV
>Q9UNL4_2
KEKQIESSDYDSSSSKGKKKGRTQKEKKAARARSKGKNSDEEAPKTAQKKLKLVRTSPEYGMPSVTFGSVHPSDVLDMPVDP
>Q9UNN4_2
SIQSPLFTLQLPHSLHQTLQSSTASLVIPAGRTLPSFTTAELGTSNSSANF
>Q9UNN4_3
VFQQLGQPSVIQTSVPQLNPWSLQATTEKSQRIETVLQQPAILPSGPVDRKHLENATSDILVSPGNEHKIVPEALLCHQESSHYISLPGVVFSPQVSQTNSNVESVLSGSASMAQNLHDESLSTSPHGALHQHVTDIQLHILKNRMYGCDSVKQPRNIEEPSNIPVSEKDSNSQVDLSIRVTDDDIGEIIQVDGSGDTSSNEEIGSTRDADENEFLGNIDGGDLKVPEEEADSISNEDSATNSSDNEDPQVNIVEEDPLNSGDDVSEQDVPD
>Q9UNN5_2
GILQSEYGGETIPGPAFNPASHPASAPTSSSSSAFRPVMPSRQIVER
>Q9UNN5_4
SSPAQTREQSEEQITDVHMVSDSDGDDFEDATEFG
>Q9UNP4_1
MRTKAAGCAERRPLQPRTEAAAAPAGRAMPSEYTYVKLRSDCSRPSLQWYTRAQSKMRRPSLLLKDILKCTLLVFGVWILYIL
>Q9UNS1_14
ERRELYKKRQKKLASSILPNGAESLKDFCQEDLEEEENLPEEDSEEEEEGGSEAEQVQGS
>Q9UNS1_18
SLSQPEEEQKLQPELQPKVPGEQGSDEEHCKEHRAQALRALLLAHKKKAGLASPEEEDAVGKEPLKAAPKKRQLLDSDEEQEEDEGRNRAPELGAPGIQKKKRYQIEDDEDD
>Q9UNW8_1
MCPMLLKNGYNGNATPVTTTAPWASLGLSAKTCNNVS
>Q9UNW8_2
EWSMKTDVTRLTHSRDTEELQSPVALADHYTFSRPVHPPGSPCPAKRLIEESC
>Q9UNW9_5
SYAGEAGAGPAGGAAPPPPPPPGALGSFALAAAANGYLGAGAGGGAGGGGGPLVAAAAAAGAAGGFLTAEKLAAES
>Q9UNX9_1
MGLARALRRLSGALDSGDSRAGDEEEAGPGLCRNGWAPAPVQSPVGRR
>Q9UNX9_5
NELALSCCQEEDEDDETEEGNGVETEDGAASPRVLTPTLALTLPP
>Q9UNY4_2
PDSKEHSVSNKSQHASETFHHSSNWLRNPFKVLDKNQEPALWKQLIKGEGEEKKADKKQREKGDQLFDQKKEQKPEMMEKDLSSGLVPKKKQSVVQEKKQEEGAEIQCEAETGGTHKRDFSEIKSQQCQGNELTRPSASSQEKSSGKSQDVQRESEPLREKVTQLLPQNVHSHNSISKPQKGGPLNKEYTNWEAKETKAKDGPSIQATQKSLPQGHFQERPETHSVPAPGGPAAQAAPAAPGLSLGEGREAATSSDDEEEDDVVFVSSKPGSPLLFDSTLDLETKENLQFPDRSVQRKVSPASGVSKKVEPSDPVARRVYLTTQL
>Q9UNY4_3
LTLSPEQGTNEKSNSQVPQQSHFTKTTTGPPHLVPPQPLPRRGTQPVGSLELKSACQVTAGGSSQCYRGH
>Q9UNY5_1
MAVSLTAAETLALQGTQGQEKMMMMGPKEEEQSCEYETRLPGNHST
>Q9UNY5_2
EPEPQVPGPAHGPAQEEPWEKKESLGAAQEALSIQLQPKETQPFPKSEQVYLHFLSVVTEDGPEPKDKGSLPQPPITEVESQVFSEKLATDTSTFEATSEGTLELQQRNPKAERLRWSPAQEESFRQMVVIHKEIPTGK
>Q9UNZ5_1
MAQGQRKFQAHKPAKSKTAAAASEKNRGPRKGGRVIAPKKARVVQQQKLKKNLEVGIRKKIEHDVVMKASSSLPKKLALLKAPAKKKGAAAATSSKTPS
>Q9UP38_1
MAEEEAPKKSRAAGGGASWELCAGALSARLAEEGSGDAGGRRRPPVDPRRLARQLLLLLWLLEAPLLLGVRAQAAGQGPGQGPGPGQQPPPPPQQQQSGQQYNGERGISVPDH
>Q9UP38_2
AGELCVGQNTSDKGTPTPSLLPEFWTSNPQHGGGGHRGGFPGGAGAS
>Q9UP52_1
MERLWGLFQRAQQLSPRSSQTVYQRVEGPRKGHLEEEEEDGEEGAETLAHFCPMELRGPEPLGSRPRQPNLIPWAAAGRRAAPYLVLTALLIFTGAFLL
>Q9UP79_1
MLPAPAAPRWPPLLLLLLLLLPLARGAPARPAAGG
>Q9UP79_3
PAGARPLPRGPEWEVETGEGQRQERGDHQEDSEEESQEEEAEGASEPPPPLGATSRTKR
>Q9UP83_1
MGWVGGRRRDSASPPGRSRSAADDINPAPANMEGGGGSVAVAGLGARGSGAAAA
>Q9UP95_1
GPRRGDYDNLEGLSWVDYGERAELDDSDGHGNHRESSPFLSPLEASRGIDYYDRN
>Q9UP95_9
LTKTEREREAQLVKDRHSALRLESLYSDEEDESAVGADKIQMTWTRDKYMTETWDPSHAPDNFRELVHIKPDQSNVR
>Q9UPA5_1
MGNEVSLEGGAGDGPLPPGGAGPGPGPGPGPGAGKPPSAPAGGGQLPAAGAARSTAVPPVPGPGPGPGPGPGPGSTSRRLDPKEPLGNQRAASPTPKQASATTPGHESPRETRAQGPAGQEADGPRRTLQVDSRTQRSGRSPSVSPDRGSTPTSPYSVPQIAPLPSSTLCPICKTSDLTSTPSQPNFNTCTQCHNKVCNQCGFNPNPHLTQVKEWLCLNCQMQRALGMDMTTAPRSKSQQQLHSPALSPAHSPAKQPLGKPDQERSRGPGGPQPGSRQAETARATSVPGPAQAAAPPEVGRVSPQPPQPTKPSTAEPRPPAGEAPAKSATAVPAGLGATEQTQEGLTGKLFGLGASLLTQASTLMSVQPEADTQGQPAPSKGTPKIVFNDASKEAGPKPLGSGPGPGPAPGAKTEPGARMGPGSGPGALPKTGGTTSPKHGRAEHQAASKAAAKPKTMPKERAICPLCQAELNVGSKSPANYNTCTTCRLQVCNLCGFNPTPHLVEKTEWLCLNCQTKRLLEGSLGEPTPLPPPTSQQPPVGAPHRASGTSPLKQKGPQGLGQPSGPLPAKASPLSTKASPLPSKASPQAKPLRASEPSKTPSSVQEKKTRVPTKAEPMPKPPPETTPTPATPKVKSGVRRAEPATPVVKAVPEAPKGGEAEDLVGKPYSQDASRSPQSLSDTGYSSDGISSSQSEITGVVQQEVEQLDSAGVTGPHPPSPSEIHKVGSSMRPLLQAQGLAPSERSKPLSSGTGEEQKQRPHSLSITPEAFDSDEELEDILEEDEDSAEWRRRREQQDTAESSDDFGSQLRHDYVEDSSEGGLSPLPPQPPARAAELTDEDFMRRQILEMSAEEDNLEEDDTATSGRGLAKHGTQKGGPRPRPEPSQEPAALPKRRLPHNATTGYEELLPEGGSAEATDGSGTLQGGLRRFKTIELNSTGSYGHELDLGQGPDPSLDREPELEMESLTGSPEDRSRGEHSSTLPASTPSYTSGTSPTSLSSLEEDSDSSPSRRQRLEEAKQQRKARHRSHGPLLPTIEDSSEEEELREEEELLREQEKMREVEQQRIRSTARKTRRDKEELRAQRRRERSKTPPSNLSPIEDASPTEELRQAAEMEELHRSSCSEYSPSPSLDSEAEALDGGPSRLYKSGSEYNLPTFMSLYSPTETPSGSSTTPSSGRPLKSAEEAYEEMMRKAELLQRQQGQAAGARGPHGGPSQPTGPRGLGSFEYQDTTDREYGQAAQPAAEGTPASLGAAVYEEILQTSQSIVRMRQASSRDLAFAEDKKKEKQFLNAESAYMDPMKQNGGPLTPGTSPTQLAAPVSFSTPTSSDSSGGRVIPDVRVTQHFAKETQDPLKLHSSPASPSSASKEIGMPFSQGPGTPATTAVAPCPAGLPRGYMTPASPAGSERSPSPSSTAHSYGHSPTTANYGSQTEDLPQAPSGLAAAGRAAREKPLSASDGEGGTPQPSRAYSYFASSSPPLSPSSPSESPTFSPGKMGPRATAEFSTQTPSPAPASDMPRSPGAPTPSPMVAQGTQTPHRPSTPRLVWQESSQEAPFMVITLASDASSQTRMVHASASTSPLCSPTETQPTTHGYSQTTPPSVSQLPPEPPGPPGFPRVPSAGADGPLALYGWGALPAENISLCRISSVPGTSRVEPGPRTPGTAVVDLRTAVKPTPIILTDQGMDLTSLAVEARKYGLALDPIPGRQSTAVQPLVINLNAQEHTFLATATTVSITMASSVFMAQQKQPVVYGDPYQSRLDFGQGGGSPVCLAQVKQVEQAVQTAPYRSGPRGRPREAKFARYNLPNQVAPLARRDVLITQMGTAQSIGLKPGPVPEPGAEPHRATPAELRSHALPGARKPHTVVVQMGEGTAGTVTTLLPEEPAGALDLTGMRPESQLACCDMVYKLPFGSSCTGTFHPAPSVPEKSMADAAPPGQSSSPFYGPRDPEPPEPPTYRAQGVVGPGPHEEQRPYPQGLPGRLYSSMSDTNLAEAGLNYHAQRIGQLFQGPGRDSAMDLSSLKHSYSLGFADGRYLGQGLQYGSVTDLRHPTDLLAHPLPMRRYSSVSNIYSDHRYGPRGDAVGFQEASLAQYSATTAREISRMCAALNSMDQYGGRHGSGGGGPDLVQYQPQHGPGLSAPQSLVPLRPGLLGNPTFPEGHPSPGNLAQYGPAAGQGTAVRQLLPSTATVRAADGMIYSTINTPIAATLPITTQPASVLRPMVRGGMYRPYASGGITAVPLTSLTRVPMIAPRVPLGPTGLYRYPAPSRFPIASSVPPAEGPVYLGKPAAAKAPGAGGPSRPEMPVGAAREEPLPTTTPAAIKEAAGAPAPAPLAGQKPPADAAPGGGSGALSRPGFEKEEASQEERQRKQQEQLLQLERERVELEKLRQLRLQEELERERVELQRHREEEQLLVQRELQELQTIKHHVLQQQQEERQAQFALQREQLAQQRLQLEQIQQLQQQLQQQLEEQKQRQKAPFPAACEAPGRGPPLAAAELAQNGQYWPPLTHAAFIAMAGPEGLGQPREPVLHRGLPSSASDMSLQTEEQWEASRSGIKKRHSMPRLRDACELESGTEPCVVRRIADSSVQTDDEDGESRYLLSRRRRARRSADCSVQTDDEDSAEWEQPVRRRRSRLPRHSDSGSDSKHDATASSSSAAATVRAMSSVGIQTISDCSVQTEPDQLPRVSPAIHITAATDPKVEIVRYISAPEKTGRGESLACQTEPDGQAQGVAGPQLVGPTAISPYLPGIQIVTPGPLGRFEKKKPDPLEIGYQAHLPPESLSQLVSRQPPKSPQVLYSPVSPLSPHRLLDTSFASSERLNKAHVSPQKHFTADSALRQQTLPRPMKTLQRSLSDPKPLSPTAEESAKERFSLYQHQGGLGSQVSALPPNSLVRKVKRTLPSPPPEEAHLPLAGQASPQLYAASLLQRGLTGPTTVPATKASLLRELDRDLRLVEHESTKLRKKQAELDEEEKEIDAKLKYLELGITQRKESLAKDRGGRDYPPLRGLGEHRDYLSDSELNQLRLQGCTTPAGQFVDFPATAAAPATPSGPTAFQQPRFQPPAPQYSAGSGGPTQNGFPAHQAPTYPGPSTYPAPAFPPGASYPAEPGLPNQQAFRPTGHYAGQTPMPTTQSTLFPVPADSRAPLQKPRQTSLADLEQKVPTNYEVIASPVVPMSSAPSETSYSGPAVSSGYEQGKVPEVPRAGDRGSVSQSPAPTYPSDSHYTSLEQNVPRNYVMIDDISELTKDSTSTAPDSQRLEPLGPGSSGRPGKEPGEPGVLDGPTLPCCYARGEEESEEDSYDPRGKGGHLRSMESNGRPASTHYYGDSDYRHGARVEKYGPGPMGPKHPSKSLAPAAISSKRSKHRKQGMEQKISKFSPIEEAKDVESDLASYPPPAVSSSLVSRGRKFQDEITYGLKKNVYEQQKYYGMSSRDAVEDDRIYGGSSRSRAPSAYSGEKLSSHDFSGWGKGYEREREAVERLQKAGPKPSSLSMAHSRVRPPMRSQASEEESPVSPLGRPRPAGGPLPPGGDTCPQFCSSHSMPDVQEHVKDGPRAHAYKREEGYILDDSHCVVSDSEAYHLGQEETDWFDKPRDARSDRFRHHGGHAVSSSSQKRGPARHSYHDYDEPPEEGLWPHDEGGPGRHASAKEHRHGDHGRHSGRHTGEEPGRRAAKPHARDLGRHEARPHSQPSSAPAMPKKGQPGYPSSAEYSQPSRASSAYHHASDSKKGSRQAHSGPAALQSKAEPQAQPQLQGRQAAPGPQQSQSPSSRQIPSGAASRQPQTQQQQQGLGLQPPQQALTQARLQQQSQPTTRGSAPAASQPAGKPQPGPSTATGPQPAGPPRAEQTNGSKGTAKAPQQGRAPQAQPAPGPGPAGVKAGARPGGTPGAPAGQPGADGESVFSKILPGGAAEQAGKLTEAVSAFGKKFSSFW
>Q9UPC5_1
MRSHTITMTTTSVSSWPYSSHRMRFITNHSDQPPQNFSATPNVTT
>Q9UPC5_4
FQGEPSRSESTSEFKPGYSLHDTSVAVKIQSSSKST
>Q9UPE1_1
MSASTGGGGDSGGSGGSSSSSQASCGPESSGSELALATPVPQMLQGLLGSDDEEQED
>Q9UPG8_1
MTTFFTSVPPWIQDAKQEEEVGWKLVPRPRGREAESQVKCQCEISGTPFSNGEKLRPHSLPQPEQRP
>Q9UPG8_11
AQRFGRKDHLTRHVKKSHSQELLKIKTEPVDMLGLLSCSSTVSVKEELSPVLCMASRDVMGTKAFPGMLPMGMYGAHIPTMPSTGVPHSLVHNTLPMGMSYPLESSPISSPAQLPPKYQLGSTSYLPDKLPKVEVDSFLAELPGSLSLSSAEPQPASPQPAAAAALLDEALLAKSPANLSEALCAANVDFSHLLGFLPLNLPPCNPPGATGGLVMGYSQAEAQPLLTTLQAQPQDSPGAGGPLNFGPLHSLPPVFTSGLSSTTLPRFHQAFQ
>Q9UPI3_1
MVNEGPNQEESDDTPVPESALQADPSVSVHPSVSVHPSVSINPSVSVHPSSSAHPSALAQPSGLAHPSSSGPED
>Q9UPI3_3
KANKETLENKLQEEEEESNTSKVPTAVSEDHL
>Q9UPM6_1
MAQPGSGCKATTRCLEGTAPPAMAQSDAEALAGALDKDEGQASPCTPSTPSVCSPPSAASSVPSA
>Q9UPM8_1
MSDIVEKTLTALPGLFLQNQPGGGPAAAKAS
>Q9UPM8_3
AEGLSQGAAPYKPPHQRQEEKLSQEKVLNFEPYGLSFSSSGFTGRQSPAGISLGSDVSGNSAETGLKETNSLKLEGIKKLWGKEGYLPKKESKTGDESGALPVPQESIMENVDQAITKKDQSQVLTQSKEEKEKQLLASSLFVGLGSESTINLLGKADTVSHKFRRKSKVKEAKSGETTSTHNMTCSSFSSLSNVAYEDDYYSNTLHDTGDKELKKFSLTSELLDSESLTELPLVEKFSYCSLSTPSLF
>Q9UPN3_1
MSSSDEETLSERSCRSERSCRSERSYRSERSGSLSPCPPGDTLPWNLPLHEQKKRKSQDS
>Q9UPN3_3
SLELVPPSTLTTTHLKAEPLTKATHSSSTSWFRKPMTRAELVAISSSED
>Q9UPN3_5
LARNTQGKATSSETKESTDIEKAILEQQVLSEELT
>Q9UPN3_6
DEYQTSPPKVVEIGHQRQKTPEGLQESANVKISGTFSSGW
>Q9UPN3_7
SQNKEYPDREDCTTEKGKKTTVETEDSSVENPEQDLFVEQKERNPNIDALKVINKVKLEVQRQLIGTQREDQTAVSVRENASRGHLLTIPPAEAEGVPLVVDKDVFSVETPKKEHQPLRNTSFTCQNEQAHTLETEYIHDETGGSHIKPQSKKLQV
>Q9UPN3_9
TLGIKLELKSETDGNVHPLDKKEMLKKTFLAKDDHKESQEAQNIAGGSMMMSEKTDEEDS
>Q9UPN3_22
QIDSSEFSDHRAQIEKQEGIEVCALQNEFLGKDMLIACNQTAEMSCNKVEESERLFQVENQSAQEKVKVRVSDGEQAKKSREISLKEFGCKDQRKPRMSSDAKEFISIINPHNLKGKSLGQVSLTHPYSECDFKLKEVARNNMGNDTNEEQEKAVTKIEIISHMKQSTSCLDSEEIRENQGEVILEVQETYCETSGKLPSEQVLQQPMNARVKSKREKREVIVEESIRTCKPAFLSEEKLYQETAIRDEHDSHIKSQPREMTSSEKGKEADTEMGFSITFKIEESSSQVVPQGISVKHLDALTLFSSKQANEGKVNNLSLCLTLKPEENLSREIACGAQSEPFPCMTPRPEGLHYQESDGKAQVTGPSQISKTDKSFQGTTRQETNYQDSWVTSKTKETKHQISSSNECKEKSYQEVSFDPARGLKLEEITVSRPDSKEVRYLEFSDRKDLHHQGSKSDDKLCGTLKSEIATQELTGEKFLEMANPNVAGLEAGSIEDIVTQRGSRVLGSFLPEKLFKGVSQKENTGQQNAIISPTVLETSEEKTVSLTVCSAVKTEKTPQEKLRESPGSEQTPFMTAPEGKGNGGVNPEPFRATQN
>Q9UPN3_23
SSGGQLLTNLPGMEQLSGASLEKGALDTTDGYMG
>Q9UPN3_27
PDVDRVTKTYKRKNIEPTHAPFIEKSRSGGRKSLSQPTPPPMPILSQSEA
>Q9UPN3_29
EGASQGMTPFRSRGRRSKPSSRAASPTRSSSSASQSNHSCTSMPSSPATPASGTKVIPSSGSKLKRPTPTFHSSRTSLAGDTSNSSSPASTGAKTNRADPKKSASRPGSRAGSRAGSRASSRRGSDASDFDLLETQSACSDTSESSAAGGQGNSRRGLNKPSKIPTMSKKTTTASPRTPGPKR
>Q9UPN4_1
MKGTRAIGSVPERSPAGVDLSLTGLPPPVSRRPGSAATTKPIVRSVSVVTGSEQKRKVLEATGPGGSQAINNLRRSNSTTQVSQPRSGSPRPTEPTDFLMLFEGSPSGKKRPASLSTAPSEKGATWNVLDDQPRGFTLPSNARSSSALDSPAGPRRKECTVALAPNFTANNRSNKGAVGNCVTTMVHNRYTPSERAPPLKSSNQTAPSLNNIIKAATCEGSESSGFGKLPKNVSSATHSARNNTGGSTGLPRRKEVTEEEAERFIHQVNQATVTIQRWYRHQVQRRGAGAARLEHLLQAKREEQRQRSGEGTLLDLHQQKEAARRKAREEKARQARRAAIQELQQKRALRAQKASTAERGPPENPRETRVPGMRQPAQELSPTPGGTAHQALKANNTGGGLPAAGPGDRCLPTSDSSPEPQQPPEDRTQDVLAQDAAGDNLEMMAPSRGSAKSRGPLEELLHTLQLLEKEPDVLPRPRTHHRGRYAWASEVTTEDDASSLTADNLEKFGKLSAFPEPPEDGTLLSEAKLQSIMSFLDEMEKSGQDQLDSQQEGWVPEAGPGPLELGSEVSTSVMRLKLEVEE
>Q9UPN6_2
PPVVTPVLASTTTAMSNTPGTPVTPVTPANVVQGLPDPWVSQITNTDTLAAVAQILQSPQGQQLQQLIQTLQIQQQKPQPSILQALDAGLVVQLQALTAQLTAAAAAANTLTPLEQGVSFNKKLMDRFDFGEDSEHSEEPKKEIPASQLSHVSESVNNSIFHQIAEQLQQQNLEHLRQQLLEQQQPQKATPQDSQEGTFGSEHSASPSQGSSQQHFLEPEVNLDDSIDIQQQDMDIDEGQDGVEEEVFEQEAKKVAVRSRSRTHSRSRSRSPRKRRSRSRSGSRKRKHRKRSRSRSRERKRKSSRSYSSERRAREREKERQKK
>Q9UPN6_4
QETVNTEWETVKSSEPVKETVQTTQSPTPVEKETVVTTQAEVFPPPVAMLQIPVAPAVPTVSLVPPAFPVSMPVPPPGFSPIPPPPFLRASFNPSQPPPGFMPPPVPPPVVPPPTIPPVVPTSLVQPSLSMTPETVKDVGFGSLVIPGGSVASNLATSALPAGNVFNAPTKQAEPEEKVPHLIDHQISSGENTRSVIPNDISSNAAILGGQPPNVTSNSGILGVQRPNVSSNSEILGVRPSNVSSSSGIIAAQPPNILNNSGILGIQPPSVSNSSGLLGVLPPNIPNNSGLVGVQPPNVPNTPGLLGTQPPAGPQNLPPLSIPNQRMPTMPMLDIRPGLIPQAPGPRFPLIQPGIPPQRGIPPPSVLDSALHPPPRGPFPPGDIFSQPERPFLAPGRQSVDNVTNPEKRIPLGNDNIQQEGDRDYRFPPIETRESISRPPPVDVRDVVGRPIDPREGPGRPPLDGRDHFGRPPVDIRENLVRPGIDHLGRRDHFGFNPEKPWGHRGDFDEREHRVLPVYGGPKGLHEERGRFRSGNYRFDPRSGPWNRGFGQEVHRDFDDRRRPWERQRDRDDRDFDFCREMNGNRLGRDRIQNTWVPPPHARVFDYFEGATSQRKGDNVPQVNGENTERHAQPPPIPVQNDPELYEKLTSSNEINKEKSDTVADIESEPVVESTETEGT
>Q9UPN7_2
ENDRVQCAGGPRKGYMGHLTRVAGALVQNTEKGPNAEQLRQLLKELPSEQQEQ
>Q9UPN7_4
SGPLAETNKKNMVDLVNTHHLHSSSDDEDDRLKEFNFPEEAVLQQAFMDFQMQRMTSAFIDHFGFNDEEFGEQEESVNAPFDKTANITFSLNADDENPNANLLEI
>Q9UPN7_5
RIQQFDDDEEEEDEEEAQGSGESDGEDGAWQGSQLARGARLGQPPGVRSGGSTDSEDEEEEDEEEEEDEEGIGCAARGGATPLSYPSPGPQPPGPSWTATFDPVPTDAPTSPRVSGEEELHTGPPAPQGPLSVPQGLPTQSLASPPARDALQLRSQDPTPPSAPQEATEGSKVTEPSAPCQALVSIGDLQATFHGIRSAPSSSDSATRDPSTSVPASGAHQPPQTTEGEKSPEPLGLPQSQSAQALTPPPIPNGSAPEGPASPGSQ
>Q9UPN9_1
MAENKGGGEAESGGGGSGSAPVTAGAAGPAAQEAEPPLTAVLVEEEEEEGGRAGAEGGAAGPDDGGVAAASSGSAQAASSPAASVGTGVAGGAVSTPAPAPASAPAPGPSAGPPPGPPAS
>Q9UPN9_4
QVPPGTNHISKTPGQINLAQLRLQHMQQQVYAQKHQQLQQMRMQQPPAPVPTTTTTTQQHPRQAAPQMLQQQPPRLISVQTMQRGNMNCGAFQAHQMRLAQNAARIPGIPRHSGPQYSMMQPHLQRQHSNPGHAGPFPVVSVHNTTINPTSPTTATMANANRGPTSPSVTAIELIPSVTNPENLPSLPDIPPIQLEDAGSSSLDNLLSRYISGSHLPPQPTSTMNPSPGPSALSPGSSGLSNSHTPVRPPSTSSTGSRGSCGSSGRTAEKTSLSFKSDQVKVKQEPGTEDEICSFSGGVKQEKTEDGRRSACMLSSPESSLTPPLSTNLHLESELDALASLENHVKIEPADMNESCKQSGLSSLVNGKSPIRSLMHRSARIGGDGNNKDDDP
>Q9UPN9_6
PLPEFEQEEDDGEVTEDSDEDFIQPRRKRLKSDERPVHIK
>Q9UPP1_1
MNRSRAIVQRGRVLPPPAPLDTTNLAGRRTLQGRAKMA
>Q9UPP1_5
NVGKTSNIFGLQRIFPAGSIPLTRPAHSTSVSMSRLSLPSKNGSKKKGLKPKELFKKAERKGKESSALGPAGQLSYNLMDTYSHQALKTGSFQKAKFNITGACLNDSDDDSPDLDLDGNESPLALLMSNGSTKRVKSLSKSRRTKIAKKVDKARLMAEQVMEDEFDLDSDDELQIDERLGKEKATLIIRPKFPRKLPRAKPCSDPNRVREPGEVEFDIEEDYTTDEDMVEGVEGKLGNGSGAGGILDLLKASRQVGGPDYAALTEAPASPSTQEAIQGMLCMANLQSSSSSPATSSLQAWWTGGQDRSSGSSSSGLGTVSNSPASQRTPGKRPIKRPAYWRTESEEEEENASLDEQDSLGACFKDAEYIYPSLESDDDDPALKSRPKKKKNSDDAPWSPKARVTPTLPKQDRPVREGTRVASIETGLAAAAAKLAQQELQKAQKKKYIKKKPLLKEVEQPRPQDSNLSLTVPAPTVAATPQLVTSSSPLPPPEPKQEALSGSLADHEYTARPNAFGMAQANRSTTPMAPGVFLTQRRPSVGSQSNQAGQGKRPKKGLATAKQRLGRILK
>Q9UPP2_2
NQQSLIHTQRERIDELERRLDELSAENRSLWEHQQLLQAQPPPGLVPPSSAPLPAAPATAPAAAARAQEPLQDQGQRSAAAPHPAPDRPPRQHHGQLLEQPQRGPGSRAHTPQSPHKHLGTQGAVTDKEKERPPSCCAAAGALLQHKSPSALGKGVLSRRPENETVLHQFCCPAADACSDLASQSDGSCTQAGGGMEDSVVAAAAVAAGRPSAHAPKAQAQELQEEEERPGAGAASPRAGPQHKASPGRQQPALATALCPHAPAASDYELSLDLKNKQIEMLEHKYGGHLVSRRAACTIQTAFRQYQLSKNFEKIRNSLLESRLPRRISLRKVRSPTAESLAAEKALMEGYGLVGLPLVRSPSLPPTFAGTLTELEDSFTEQVQSLAKSIDDALSTWSLKTMCSLRESGAYQLHQALQAAAGPPGLEAEGRAPESAGPGPGDDAAETPGLPPAHSGTLMMAFRDVTVQIANQNISVSSSTALSVANCLGAQTVQAPAEPAAGKAEQGETSGREAPEAPAVGREDASAEDSCAEAAASGAADGATAPKTEEEEEEEETAEVGRGAEAEAGDLEQLSSSSTSTKSAKSGSEASASASKDALQAMILSLPRYHCENPASCKSPTLSTDTLRKRLY
>Q9UPP2_3
QQGTKTLSFKPCGAQGDPQSKQGSPTAKREAALRERPAESTVEVSIHNRLQTSQHNSGLGAERGAPVPPPDLQPSPPRQQTPPLPPPPPTPPG
>Q9UPP2_4
PCLARMEPLLSQALSCYTSSSSDSCGSTPLGGPGSPVKVTHQPPLPPPPPPYNHPHQFCPPGSLLHGHRYSSGSRSLV
>Q9UPP5_1
MSTDDQQKIQAAAFDKGDDRRLGKKPIFSSSQQRKQVSDSGDIKIKSWRGNNKKECWSYLSTNKKMKSDGLGASGHSSSTNRNSINKTLKQDDVKEKDGTKIASKITKELKTGGKNVSGKPKTVTKSKTENGDKARLENMSPRQVVERSATAAAAATGQKNLLNGKGVRNQEGQISGARPKVLTGNLNVQAKAKPLKKATGKDSPCLSIAGPSSRSTDSSMEFSISTECLDEPKENGSTEEEKPSGHKLSFCDSPGQMMKNSVDSVKNSTVAIKSRPVSRVTNGTSNKKSIHEQDTNVNNSVLKKVSGKGCSEPVPQAILKKRGTSNGCTAAQQRTKSTPSNLTKTQGSQGESPNSVKSSVSSRQSDENVAKLDHNTTTEKQAPKRKMVKQVHTALPKVNAKIVAMPKNLNQSKKGETLNNKDSKQKMPPGQVISKTQPSSQRPLKHETSTVQKSMFHDVRDNNNKDSVSEQKPHKPLINLASEISDAEALQSSCRPDPQKPLNDQEKEKLALECQNISKLDKSLKHELESKQICLDKSETKFPNHKETDDCDAANICCHSVGSDNVNSKFYSTTALKYMVSNPNENSLNSNPVCDLDSTSAGQIHLISDRENQVGRKDTNKQSSIKCVEDVSLCNPERTNGTLNSAQEDKKSKVPVEGLTIPSKLSDESAMDEDKHATADSDVSSKCFSGQLSEKNSPKNMETSESPESHETPETPFVGHWNLSTGVLHQRESPESDTGSATTSSDDIKPRSEDYDAGGSQDDDGSNDRGISKCGTMLCHDFLGRSSSDTSTPEELKIYDSNLRIEVKMKKQSNNDLFQVNSTSDDEIPRKRPEIWSRSAIVHSRERENIPRGSVQFAQEIDQVSSSADETEDERSEAENVAENFSISNPAPQQFQGIINLAFEDATENECREFSATKKFKRSVLLSVDECEELGSDEGEVHTPFQASVDSFSPSDVFDGISHEHHGRTCYSRFSRESEDNILECKQNKGNSVCKNESTVLDLSSIDSSRKNKQSVSATEKKNTIDVLSSRSRQLLREDKKVNNGSNVENDIQQRSKFLDSDVKSQERPCHLDLHQREPNSDIPKNSSTKSLDSFRSQVLPQEGPVKESHSTTTEKANIALSAGDIDDCDTLAQTRMYDHRPSKTL
>Q9UPQ0_4
ERSDSLSPPRHGRDDSFDSLDSFGSRSRQTPSPDVVLRGSSDGRGSDSESDLPHRKLPDVKKDDMSARRTSHGEPKSAVPFNQYLPNKSNQTAYVPAPLRKKKAEREEYRKSWSTATSPLGGERPFRYGPRTPVSDDAESTSMFDMRCEEEAAVQPHSRARQEQLQLINNQLREEDDKWQDDLARWKSRRRSVSQDLIKKEEERKKMEKLLAGEDGTSERRKSIKTYREIVQEKERRERELHEAYKNARSQEEAEGILQQYIERFTISEAVLERLEMPKILERSHSTEPNLSSFLNDPNPMKYLRQQSLPPPKFTATVETTIARASVLDTSMSAGSGSPSKTVTPKAVPMLTPKPYSQPKNSQDVLKTFKVDGKVSVNGETVHREEEKERECPTVAPAHSLTKSQMFEGVARVHGSPLELKQDNGSIEINIKKPNSVPQELAATTEKTEPNSQEDKNDGGKSRKGNIELASSEPQHFTTTVTRCSPTVAFVEFPSSPQLKNDVSEEKDQKKPENEMSGKVELVLSQKVVKPKSPEPEATLTFPFLDKMPEANQLHLPNLNSQVDSPSSEKSPVMTPQFKFWAWDPEEERRRQEKWQQEQERLLQERYQKEQDKLKEEWEKAQKEVEEEERRYYEEERKIIEDTVVPFTVSSSSADQLSTSSSMTEGSGTMNKIDLGNCQDEKQDRRWKKSFQGDDSDLLLKTRESDRLEEKGSLTEGALAHSGNPVSKGVHEDHQLDTEAGAPHCGTNPQLAQDPSQNQQTSNPTHSSEDVKPKTLPLDKSINHQIESPSERRKKSPREHFQAGPFSPCSPTPPGQSPNRSISG
>Q9UPQ3_2
QQLSIGPCKSLPNSPSHSSVCSAQVSAVHISQTSNGGGSLSDYSSSVPSTPSTSQKELRIDVPPTANTPTPVRKQSKRRSNLFTSRKGSDPDKEKKGLESRADSIGSGRAI
>Q9UPQ3_5
GKRPPRATSACAPISSPKTNGLSKDMSSLHISPNSGNVTSASGSQMASGISLVSFNSRPDGMHQRSYSVSSADQWSEATVIANSAISSDTGLGDSVCSSPSISSTTSPKLDPPPSPHANRKKHRRKKSTSNFKADGLSGTAEEQ
>Q9UPQ7_3
TKMFTPPSESQLVDTGTQTDITFEHIMALTKMSSPSP
>Q9UPQ7_5
LDEGWMDDDRNDFLDDLHMDMLEEQHHQAMQFTASVLQQKKHDEDGGTTDTATILSNQHEKDSGVGRTDESTRNDESSEQENNGDDATASSNPLAGQRKLTCSQDTLGSGDLPFSNESFISADCTDADYLGIPVDECERFRELLELKCQVKSATPYGLYYPSGPLDAGKSDPESVDKELELLNEELRSIELECLSIVRAHKMQQLKEQYRESWMLHNSGFRNYNTSIDVRRHELSDITELPEKSDKDSSSAYNTGESCRSTPLTLEISPDNSLRRAAEGISCPSSEGAVGTTEAYGPASKNLLSITEDPEVGTPTYSPSLKELDPNQPLESKERRASDGSRSPTPSQKLGSAYLPSYHHSPYKHAHIPAHAQHYQSYMQLIQQKSAVEYAQSQMSLVSMCKDLSSPTPSEPRMEWKVKIRSDGTRYITKRPVRDRLLRERALKIREERSGMTTDDDAVSEMKMGRYWSKEERKQHLVKAKEQRRRREFMMQSRLDCLKEQQAADDRKEMNILELSHKKMMKKRNKKI
>Q9UPQ9_1
MREKEQEREEQLMEDKKRKKEDKKKKEATQKVTEQKTKVPEVTKPSLSQPTAASPIGSSPSPPVNGGNNAKRVAVPNGQPPSAARYMPREVPPRFRCQQDHKVLLKRGQPPPPSCMLLGGGAGPPPCTAPGANPNNAQVTGALLQSESGTAPDSTLGGAAASNYANSTWGSGASSNNGTSPNPIHIWDKVIVDGSDMEEWPCIASKDTESSSENTTDNNSASNPGSEKSTLPGSTTSNKGKGSQCQSASSGNECNLGVWKSDPKAKSVQSSNSTTENNNGLGNWRNVSGQDRIGPGSGFSNFNPNSNPSAWPALVQEGTSRKGALETDNSNSSAQVSTVGQTSREQQSKMENAGVNFVVSGREQAQIHNTDGPKNGNTNSLNLSSPNPMENKGMPFGMGLGNTSRSTDAPSQSTGDRKTGSVGSWGAARGPSGTDTVSGQSNSGNNGNNGKEREDSWKGASVQKSTGSKNDSWDNNNRSTGGSWNFGPQDSNDNKWGEGNKMTSGVSQGEWKQPTGSDELKIGEWSGPNQPNSSTGAWDNQKGHPLPENQGNAQAPCWGRSSSSTGSEVGGQSTGSNHKAGSSDSHNSGRRSYRPTHPDCQAVLQTLLSRTDLDPRVLSNTGWGQTQIKQDTVWDIEEVPRPEGKSDKGTEGWESAATQTKNSGGWGDAPSQSNQMKSGWGELSASTEWKDPKNTGGWNDYKNNNSSNWGGGRPDEKTPSSWNENPSKDQGWGGGRQPNQGWSSGKNGWGEEVDQTKNSNWESSASKPVSGWGEGGQNEIGTWGNGGNASLASKGGWEDCKRSPAWNETGRQPNSWNKQHQQQQPPQQPPPPQPEASGSWGGPPPPPPGNVRPSNSSWSSGPQPATPKDEEPSGWEEPSPQSISRKMDIDDGTSAWGDPNSYNYKNVNLWDKNSQGGPAPREPNLPTPMTSKSASVWSKSTPPAPDNGTSAWGEPNESSPGWGEMDDTGASTTGWGNTPANAPNAMKPNSKSMQDGWGESDGPVTGARHPSWEEEEDGGVWNTTGSQGSASSHNSASWGQGGKKQMKCSLKGGNNDSWMNPLAKQFSNMGLLSQTEDNPSSKMDLSVGSLSDKKFDVDKRAMNLGDFNDIMRKDRSGFRPPNSKDMGTTDSGPYFEKLTLPFSNQDGCLGDEAPCSPFSPSPSYKLSPSGSTLPNVSLGAIGTGLNPQNFAARQGGSHGLFGNSTAQSRGLHTPVQPLNSSPSLRAQVPPQFISPQVSASMLKQFPNSGLSPGLFNVGPQLSPQQIAMLSQLPQIPQFQLACQLLLQQQQQQQLLQNQRKISQAVRQQQEQQLARMVSALQQQQQQQQRQPGMKHSPSHPVGPKPHLDNMVPNALNVGLPDLQTKGPIPGYGSGFSSGGMDYGMVGGKEAGTESRFKQWTSMMEGLPSVATQEANMHKNGAIVAPGKTRGGSPYNQFDIIPGDTLGGHTGPAGDSWLPAKSPPTNKIGSKSSNASWPPEFQPGVPWKGIQNIDPESDPYVTPGSVLGGTATSPIVDTDHQLLRDNTTGSNSSLNTSLPSPGAWPYSASDNSFTNVHSTSAKFPDYKSTWSPDPIGHNPTHLSNKMWKNHISSRNTTPLPRPPPGLTNPKPSSPWSSTAPR
>Q9UPQ9_2
QPPTPAATPSAPAAGWQSLETGQNQSDPVGPALNLFGGSTGLGQ
>Q9UPR0_1
MAECGRGGAAGGALPTSPGPALGAKGALKAGVGEGGGGGGRLGHGRARYDSGGVSNGDCSLGVSGDEARASPTRGPRGVALAPTPSAVVCTLPRESKPGGLPRRSSIIKDGTKQKRERKKTVSFSSMPTEK
>Q9UPR0_3
SNCSGVEGDVTDEDEGAEMSQRMGKENMEQPNNVPV
>Q9UPR3_4
GENPVPAFQSDGTDEPESKEPVEKEEEPDPEPPPVTPQVGEGRKSRKFSRLSCLRRRRHPPKVGDDSDLSEGFESDSSHDSARASEGSDSGSDKSLEGGGTAFDAETDSEMNSQESRSDLEDMEEEEGTRSPTLEPPRGRSEAPDSLNGPLGPSEASIASNLQAMSTQMFQTKRCFRLAPTFSNLLLQPTTNPHTSASHRPCVNGDVDKPSEPASEEGSESEGSESSGRSCRNE
>Q9UPR5_1
MAPLALVGVTLLLAAPPCSGAATPTPSLPPPPANDSDTSTGGCQ
>Q9UPR6_5
ERRRLEEEPPQDVPPHAPPDWAQPLLMGRPESPASAPLQPGRRPASS
>Q9UPR6_11
RHRLGARFRKRQRGPGEGEEGAGEKKRGRRGGEGLV
>Q9UPS6_2
PQTLPVGELDAVSPIVNETLQLSDALKRLKDGGLSAGCGSGSSSVTPNSGGTPFSQDTAYSSCRLDTPNSYGQGTPLTPRLGTPFSQDSSYSSRQPTPSYLFSQDPAVTFKARRHESKFTDAYNRRHEHHYVHNSPAVTAVAGATAAFRGSSDLPFGAVGGTGGSSGPPFKAQPQDSATFAHTPPPAQATPAPGFKSAFSPYQTPVAHFPPPPEEPTATAAFGARDSGEFRRAPAPPPLPPAEPLAKEKPGTPPGPPPPDTNSMELGGRPTFGWSPEPCDSPGTPTLESSPAGPEKPHDSLDSRIEMLLKEQRTKLLFLREPDSDTELQMEGSPISSSSSQLSPLAPFGTNSQPGFRGPTPPSSRPSSTGLEDISPTPLPDSDEDEELDLGLGPRPPPEPGPPDPAGLLSQTAEVALDLVGDRTPTSEKMDEGQQSSGEDMEISDDEMPSAPITSADCPKPMVVTPGAAAVAAPSVLAPTLPLPPPPGFPPLPPPPPPPPPQPGFPMPPPLPPPPPPPPPAHPAVTVPPPPLPAPPGVPPPPIL
>Q9UPS6_3
AKASLTPVKSGEHKDEDRPKPKDRIASCLLESWGKGEGLGYEGLGLGIGLRGAIRLPSFKVKRKEPPDTTSSGDQKRLRPSTSVDEEDEESERERDRDMADTPCELAKRDPKGVGVRRRPARPLELDSGGEEDEKESLSASSSSSASSSSGSSTTSPSSSASDKEEEQESTEEEEEAEEEEEEEVPRSQLSSSSTSSTSDKDDDDDDSDDRDESENDDEDTALSEASEKDEGDSDEEETVSIVTSKAEATSSSESSESSEFESSSESSPSSSEDEEEVVAREEEEEEEEEEMVAEESMASAGPEDFEQDGEEAALAPGAPAVDSLGMEEEVDIETEAVAPEERPSMLDEPPLPVGVEEPADSREPPEEPGLSQEGAMLLSPEPPAKEVEARPPLSPERAPEHDLEVEPEPPMMLPLPLQPPLPPPRPPRPPSPPPEPETTDASHPSVPPEPLAEDHPPHTPGLCGSLAKSQSTETVPATPGGEPPLSGGSSGLSLSSPQVPGSPFSYPAPSPSLSSGGLPRTPGRDFSFTPTFSEPSGPLLLPVCPLPTGRRDERSGPLASPVLLETGLPLPLPLPLPLPLALPAVLRAQARAPTPLPPLLPAPLASCPPPMKRKPGRPRRSPPSMLSLDGPLVRPPAGAALGRELLLLPGQPQTPVFPSTHDPRTVTLDFRNAGIPAPPPPLPPQPPPPPPPPPVEPTKLPFKELDNQWPSEAIPPGPRGRDEVTEEYMELAKSRGPWRRPPKKRHEDLVPPAGSPELSPPQP
>Q9UPS8_1
MKKIFSKKGESPLGSFARRQRSSAGGGGEPGEGAY
>Q9UPS8_6
KKANVNAVDKLESSHQLISEYKEERIPKHSSQNSNSVDESSEDSLSRLSGKPGVDDSWPTSDDEDLNFDTKNVPKPSLAKLMTASQQSRKNLEATYGTVRTGNRTLFEDRDSDSQDEVVVESLPTTSIKVQCFSHPTYQSPDLLPKPSHKSLANPGLMKEEPTKPGIAKKENGIDIIESAPLEQTNNDNLTYVDEVHKNNRSDMMSALGLGQEEDIESPWDSESISENFPQKYVDPLAGAADGKEKNIGNEQAEDVFYIPSCMSGSRNFKMAKLEDTRNVGMPVAHMESPERYLHLKPTIEMKDSVPNKAGGMKDVQTSKAAEHDLEVASEEEQEREGSENNQPQVEEERKKHRNNEMEVSANIHDGATDDAEDDDDDDGLIQKRKSGETDHQQFPRKENKEYASSGPALQMKEVKSTEKEKRTSKESVNSPVFGKASLLTGGLLQVDDDSSLSEIDEDEGRPTKKTSNEKNKVKNQIQSMDDVDDLTQSSETASEDCELPHSSYKN
>Q9UPS8_21
LSLQTLEMELRTVKSNLNQVVQERNDAQRQLSREQNARMLQDGILTNHLSKQKEIEMAQKKMNSENSHSHEEEKDLSHKNSML
>Q9UPT5_3
GRNQDFMNVYYQIRSSQLDRSIKGLKEHFHKSSSSSGVPYSPAIPNKRKDTPTKKPVKRPGTIRKAQNLLKQYSQHGLDGKKGGSNLIPLEGLLPCTPRGGLPGPWINAACVCA
>Q9UPT6_2
EHEVELELLREDNEQLLTQYEREKALRRQAEEKFIEFEDALEQEKKELQIQVEHYEFQTRQLELKAKNYADQISRLEERESEMKKEYNALHQRHTEMIQTYVEHIERSKMQQVGGNSQTESSLPGRRKERPTSLNVFPLADGTVRAQIGGKLVPAGDHWHLSDLGQLQSSSSYQCPQDEMSESGQSSAAATPSTTGTKSNTPTSSVPSAAVTPLNESLQPLGDYGVGSKNSKRAREKRDSRNMEVQVTQEMRNVSIGMGSSDEWSDVQDIIDSTPELDMCPETRLDRTGSSPTQGIVNKAFGINTDSLYHELSTAGSEVIGDVDEGADLLGEFSVRDDFFGMGKEVGNLL
>Q9UPT6_7
TIWQFFSRLFSSSSSPPPAKRPYPSVNIHYKSPTTAGFSQRRNHAMCPISAGSRPLEFFPDDDCTSSARREQKREQY
>Q9UPT6_10
PAPGRDPLTCDREGDGEPKSAHTSPEKKKAKELPEMD
>Q9UPT6_12
NVPRSNCSSRGDTPVLDKGQGEVATIANGKVNPSQSTEEATEATEVPDPGPSEPETATLRPGPLTEHVFTDPAPTPSSGPQPGSENGPEPDSSSTRPEPEPSGDPTGAG
>Q9UPT8_1
MEAAPGTPPPPPSESPPPPSPPPPSTPSPPPCSPDARPATPHLLHHRLPLPDDREDGELEEGELEDDGAEETQDTSGGPERSRKEKGEKHHSDSDEEKSHRRLKRKRKKEREKEKRRSKKRRKSKHKRHASSSDDFSDFSDDSDFSPSEKGHRKYREYSPPYAPSHQQYPPSHATPLPKKAYSKMDSKSYGMYEDYENEQYGEYEGDEEEDMGKEDYDDFTKELNQYRRAKEGSSRGRGSRGRGRGYRGRGSRGGSRGRGMGRGSRGRGRGSMGGDHPEDEEDFYEEEMDYGESEEPMGDDDYDEYSKELNQYRRSKDSRGRGLSRGRGRGSRGRGKGMGRGRGRGGSRGGMNKGGMNDDEDFYDEDMGDGGGGSYRSRDHDKPHQQSDKKGKVICK
>Q9UPT8_6
ADDAEAGAEDEKEVEELKKQGINPLPKPPPGVGLLPTPPRPPGPQAPTSPNGRPMQGGPPPPPPPPPPPPGPPQMPMPVHEPLSPQQLQQQDMYNKKIPSLFEIVVRPTGQLAEKLGVRFPGPGGPPGPMGPGPNMGPPGPMGGPMHPDMHPDMHPDMHPDMHADMHADMPMGPGMNPGPPMGPGGPPMMPYGPGDSPHSGMMPPIPPAQNFYENFYQQQEGMEMEPGLLGDAEDYGHYEELPGEPGEHLFPEHPLEPDSFSEGGPPGRPKPGAGVPDFLPSAQRALYLRIQQKQQEEEERARRLAESSKQDRENEEGDTGNWYSSDEDEGGSSVTSILKTLRQQTSSRPPASVGELSSSGLGDPRLQKGHPTGSRLADPRLSRDPRLTRHVEASGGSGPGDSGPSDPRLARALPTSKPEGSLHSSPVGPSSSKGSGPPPTEEEEGERALREKAVNIPLDPLPGHPLRDPRSQLQQFSHIKKDVTLSKPSFARTVLWNPEDLIPLPIPKQDAVPPVPAALQSMPTLDPRLHRAATAGPPNARQRPGASTDSSTQGANLPDFELLSRILKTVNATGSSAAPGSSDKPSDPRVRKAPTDPRLQKPTDSTASSRAAKPGPAEAPSPTASPSGDASPPATAPYDPRVLAAGGLGQGGGGGQSSVLSGISLYDPRTPNAGGKATEPAADTGAQPKGAEGNGKSSASKAKEPPFVRKSALEQPETGKAGADGGTPTDRYNSYNRPRPKAAAAPAATTATPPPEGAPPQPGVHNLPVPTLFGTVKQTPKTGSGSPFAGNSPAREGEQDAA
>Q9UPU3_2
AAPASRPPALSPLSPRAVASQWPEELASARRAAVLGRRAGPELLPQQGGGRGGEMQVEAGGTSPAGERRGRGIPAPAKLGGARRSRRAQPPITQERGDAWATAPADGSRGSRPLAKGSREEVKAPRAGGSAAED
>Q9UPU3_4
FKRKIPWINIYAQVQHDKEQEMIGSVSQSENAPKITLSDFTEPEELLDKELDTRVIGGIATIANSESTKEIPNCTSV
>Q9UPU5_2
LDYGGYEPMDSGGGPSPGPGGGPRGDGGGDGGGGGPSRGGSTGGGGGFDPPPAYHEVVDAEKNDENGNCSG
>Q9UPU5_7
KDGIEALSSRPFRNVSRQTSRQMSLCGTPEKSSYRQ
>Q9UPU5_14
QNSPVLPKKSRVSVVRQEAEDLSLSAPSSPEISPQSSPRPHRPNNDRLSILTKLVKK
>Q9UPU5_15
KEQSGSSNGSESSPANENGDRHLQQGSESPMMIGELRSDLDDVDP
>Q9UPU7_1
MPGAGARAEEGGGGGEGAAQGAAAEPGAGPARE
>Q9UPU7_2
SLDMVKWDSRTSPTPGDFPKGLVARDNTDLIYPHPNASAEKARNVLAVETVPGELVGEQAANQPAPGHPNSINFYSLKQWGNELKNSMSSFRPGRGHNDSRRTVFYTNEEWELLDPTPKDLEESIVQEEKKKLTPEGNKGVTGSGFPFDFGRNPYKGKRPLKDIIGSYKNRHSSGDPSSEGTSGSGSVSIRKPASEMQLQVQSQQEELEQLKKDLSSQKELVRLLQQTVRSSQYDKYFTSSRLCEGV
>Q9UPU7_5
MLMETIQAKDEVIIKLSEGEGNGPPPTVAPSSPSVVPVARDQLELDRLKDNLQGYKTQN
>Q9UPU9_3
SNWQDKSMGCENGHVPLYSSSSVPTTINTIGTSTSTILSGQAHHSPLKRSVSLTPPMNVPNQPLGHGWMSHEDLRARGPQCLPSDHAPLSPQSSVASSGSGGSEHLEDQTTARNTFQEEGS
>Q9UPU9_5
SSPSTTPEARRREPQAPRQPSLMGPESQSPDCKDGAAATGATATPSAGASGGLQPHQLSSCDGE
>Q9UPU9_8
SFPRKTLLDISGYRQQRNRGFGQSNSLPTAGSVGGGMGRRNPRQYQIPSRNVPSARLGLLGTSGFVSSNQRNTTATPTIMKQGRQNLWFANPGGSNSMPSRTHSSVQRTRSLPVHTSPQNMLMFQQPEFQLPVTEPDINNRLESLCLSMTEHALGDGVDRTSTI
>Q9UPV0_2
KLSTSGAIKKKKKKKEKKDKKDRDPPKSSLALGSSLAPVHVPLGGLAPLRGLVDTPPSALRGSQSVSLGSSVESGRQLGELMLPSQGLKTSAYTKGLLGSIYEDKTALSLLGLGEETNEEDEEESDNQSVHSSSEPLRNLHLDIGALGGDFEYEESLRTSQPEEKKDVSLDSDAAGPPTPCKPSSPGADSSLSSAVGKGRQGSGARPGLPEKEENEKSEPKICRNLVTPKADPTGSEPAKASEKEAPEDTVDAGEEGSRREEAAKEPKKKASALEEGSSDASQELEISEHMKEPQLSDSIASDPKSFHGLDFGFRSRISEHLLDVDVLSPVLGGACRQAQQPLGIEDKDDSQSSQDELQSKQSKGLEERLSPPLPHEERAQSPPRSLATEEEPPQGPEGQPEWKEAEELGEDSAASLSLQLSLQREQAPSPPAACEKGKEQHSQAEELGPGQEEAEDPEEKVAVSPTPPVSPEVRSTEPVAPPEQLSEAALKAMEEAVAQVLEQDQRHLLESKQEKMQQLREKLCQEEEEEILRLHQQKEQSLSSLRERLQKAIEEEEARMREEESQRLSWLRAQVQSSTQADEDQI
>Q9UPV0_7
SLQKKIQEAQQKEEAQLQKCLGQVEHRVHQKSYHVAGYEHELSSLL
>Q9UPV0_9
LQARKLKLESQVDLLQAQSQQLQKHFSSLEAEAQKKQHLLREVTVEENNASPHFEPDLHIEDLRKSLGTNQTKEVSSSLSQSKEDLYLDSLSSHNVWHLLS
>Q9UPV0_14
AAQQHWRHELASAQEVAKDPPGIKALEDMRKNLEKETRHLDEMKSAMRKGHNLLKKKEEKLNQLESSLWEEASDEGTLGGSPTKKAVTFDLSDMDSLSSESSESFSPPHREWWRQQRIDSTPS
>Q9UPV0_15
LNPQSPPPLLASMPAQLPPRDPKSTPTPTYYGSLARFSALSSAT
>Q9UPV7_1
MGVLMSKRQTVEQVQKVSLAVSAFKDGLRDRPSIRRTGELPGSRRGTVEGSVQEVQEEKEAEAGTSVVQEESSA
>Q9UPV9_1
MALVFQFGQPVRAQPLPGLCHGKLIRTNACDV
>Q9UPV9_4
NKTLTERNELLEEQVEHIREEVSQLRHELSMKDELLQ
>Q9UPV9_5
SAAEESEPESVCSTPLKRNESSSSVQNYFHLDSLQKKLKDLEEENVVLRSEASQLKTETITYEEKEQQLVNDCVKELRDANVQIASISEELAKKTEDAARQQEEITHLLSQIVDLQKKAKACAVENEELVQHLGAAKDAQRQLTAELRELEDKYAECMEMLHEAQEELKNLRNKTMPNTTSRRYHSLGLFPMDSLAAEIEGTMRKELQLEEAESPDITHQKRVFETVRNINQVVKQRSLTPSPMNIPGSNQSSAMNSLLSSCVSTPRSSFYGSDIGNVVLDNKTNSIILETEAADLGNDERSKKPGTPGTPGSHDLETALRRLSLRRENYLSERRFFEEEQERKLQELAEKGELRSGSLTPTESIMSLGTHSRFSEFTGFSGMSFSSRSYLPEKLQIVKPLEGSATLHHWQQLAQPHLGGILDPRPGVVTKGFRTLDVDLDEVYCLNDFEEDDTGDHISLPRLATSTPVQHPETSAHHPGKCMSQTNSTFTFTTCRILHPSDELTRVTPSLNSAPTPACGSTSHLKSTPVATPCTPRRLSLAESFTNTRESTTTMSTSLGLVWLLKERGISAAVYDPQSWDRAGRGSLLHSYTPKMAVIPSTPPNSPMQTPTSSPPSFEFKCTSPPYDNFLASKPASSILREVREKNVRSSESQTDVSVSNLNLVDKVRRFGVAKVVNSGRAHVPTLTEEQGPLLCGPPGPAPALVPRGLVPEGLPLRCPTVTSAIGGLQLNSGIRRNRSFPTMVGSSMQMKAPVTLTSGILMGAKLSKQTSLR
>Q9UPW0_1
MGLYGQACPSVTSLRMTSELESSLTSMDWLPQLTMRAAIQKSDATQNAHGTGISKKNALLDPNTTLDQEEVQQHK
>Q9UPW0_4
PKEDVLPTRPKKRARSVERASTPYSIDSDSLGMECIISGSASPTLAINTVTNKVTLYNTDQDGSDSPRSSLNNSLSDQSLASVNLNSVGSVHSYTPVTSHPESVSQSLTPQQQPQYNLPERDKQLLFSEYNFEDLSASFRSLYKSVFEQSLSQQGLMNIPSESSQQSHTSCTYQHSPSSTVSTHPHSNQSSLSNSHGSGLNTTGSNSVAQVSLSHPQMHTQPSPHPPHRPHGLPQHPQRSPHPAPHPQQHSQLQSPHPQHPSPHQHIQHHPNHQHQTLTHQAPPPPQQVSCNSGV
>Q9UPW0_9
TGLIHSQSNVQQNVCHGAMHPTKPSQHIGTGNLYIDSRQNLPPSVMPPPGYPHIPQALSTPGTTMAGHHRAMNQQHMMPSQAFQMRRSLPPDD
>Q9UPW5_2
VTGPVAQLYSLPPEVDDVVDESDDNDDIDVEAENETENEDDLDQNFKNDDIETDINKLKPQQEPGRTIEDLKMYEHLFPELVDDFQDYDLISKEPKPFVFEGKVRGPIVVPTAGEETSGNSGNLRKVVMKENISSKGDEGEKKSTFMDLAKEDIKDNDRTLQQQPGDQNRTISSVHGLNNDIVKALDRITLQNIPSQTAPGFTAEMKKDCSLPLTVLTCAKACPHMATCGNVLFEGRTVQLGKLCCTGVETEDDEDTESNSSVEQASVE
>Q9UPW5_4
PSSLLDFENDLIESSCKVTSPTTYVLDEDEPRFLEEVDYSAESNDELDIELAENVGDYEPSAQEEVLSDSELSRTYLP
>Q9UPW6_1
MERRSESPCLRDSPDRRSGSPDVKGPPPVKVARLEQNGSPMGARGRPNGAVAKAV
>Q9UPW8_1
AMRDQDEYSFQDEQDKPLPVPSNQCCNWNYFGWGEQHNDDPDSAVDDRDSDYRSETSNSIPPPYYTTSQPNASVHQYSVRPPPLGSRESYSDSMHSYEEFSEPQALSPTGSSRYASSGELSQGSSQLSEDFDPDEHSLQGSDMEDERDRDSYHSCHSSVSYHKDSPRWDQDEEELEEDLEDFLEEEELPEDEEELEEEEEEVPDDLGSYAQREDVAVAEPKDFKRISLPPAAPGKEDKAPVAPTEAPDMAKVAPKPATPDKVPAAEQIPEAEPPKDEESFRPREDEEGQEGQDSMSRAK
>Q9UPX0_3
KQRKRKLKRKKDPPLSITHCRKSLESPLSSGKVSPESIRTLRAPSESSDDQGQPAAKRMLSPTREKELSLYKKTKRAISSKKYSVAKAEAEAEATTPIELISRGPDGRFVMDPAEMEPSLKSRRIEGFPFAEETDMYPEFRQSDEENEDPLVPTSVAALKSQLTPLSSSQESYLPPPAYSPRFQPRGLEGPGGLEGRLQATGQARPPAPRPFHHGQYYGYLSSSSPGEVEPPPFYVPEVGSPLSSVMSSPPLPTEGPFGHPTIPEENGENASNSTLPLTQTPTGGRSPEPWGRPEFPFGGLETPAMMFPHQLPPCDVPESLQPKAGLPRGLPPTSLQVPAAYPGILSLEAPKGWAGKSPGRGPVPAPPAAKWQDRPMQPLVSQGQLRHTSQGMGIPVLPYPEPAEPGAHGGPSTFGLDTRWYEPQPRPRPSPRQARRAEPSLHQVVLQPSRLSPLTQSPLSSRTGSPELAARARPRPGLLQQAEMSEITLQPPAAVSFSRKSTPSTGSPSQSSRSGSPSYRPAMGFTTLATGYPSPPPGPAPAGPGDSLDVFGQTPSPRRTGEELLRPETPPPTLPTSGKLQRDRPAPATSPPERALSKL
>Q9UPX8_1
MKSLLNAFTKKEVPFREAPAYSNRRRRPPNTLAAPRVLLRSNSDNNLNASAPDWAVCSTATSHRSLSPQLLQQMPSKPEGAAKTIGSYVPGPRSRSPSLNRLGGAGEDGKRPQPLWHVGSPFALGANKDSLSAFEYPGPKRKLYSAVPGRLFV
>Q9UPX8_4
TRNLDPDDTARKKAPPPPKRAPTTALTLRSKSMTSELEELVDKASVRKKKDKPEEIVPASKPSRAAENMAVEPRVATIKQRPSSRCFPAGSDMNSVYERQGIAVMTPTVPGSPKAPFLGIPRGTMRRQKSIDSRIFLSGITEEERQFLAPPMLKFTRSLSMPDTSEDIPPPPQSVPPSPPPPSPTTYNCPKSPTPRVYGTIKPAFNQNSAAKVSPATRSDTVATMMREKGMYFRRELDRYSLDSEDLYSRNAGPQANFRNKRGQMPENPYSEVGKIASKAVYVPAKPARRKGMLVKQSNVEDSPEKTCSIPIPTIIVKEPSTSSSGKSSQGSSMEIDPQAPEPPSQLRPDESLTVSSPFAAAIAGAVRDREKRLEARRNSPAFLSTDLGDEDVGLGPPAPRTRPSMFPEEGDFADEDSAEQLSSPMPSATPREPENHFVGGAEASAPGEAGRPLNSTSKAQGPESSPAVPSASSGTAGPGNYVHPLTGRLLDPSSPLALALSARDRAMKESQQGPKGEAPKADLNKPLYIDTKMRPSLDAGFPTVTRQNTRGPLRRQETENKYETDLGRDRKGDDKKNMLIDIMDTSQQKSAGLLMVHTVDATKLDNALQEEDEKAEVEMKPDSSPSEVPEGVSETEGALQISAAPEPTTVPGRTIVAVGSMEEAVILPFRIPPPPLASVDLDEDFIFTEPLPPPLEFANSFDIPDDRAASVPALSDLVKQKKSDTPQSPSLNSSQPTNSADSKKPASLSNCLPASFLPPPESFDAVADSGIEEVDSRSSSDHHLETTSTISTVSSISTLSSEGGENVDTCTVYADGQAFMVDKPPVPPKPKMKPIIHKSNALYQDALVEEDVDSFVIPPPAPPPPPGSAQPGMAKVLQPRTSKLWGDVTEIKSPILSGPKANVISELNSILQQMNREKLAKPGEGLDSPMGAKSASLAPRSPEIMSTISGTRSTTVTFTVRPGTSQPITLQSRPPDYESRTSGTRRAPSPVVSPTEMNKETLPAPLSAATASPSPALSDVFSLPSQPPSGDLFGLNPAGRSRSPSPSILQQPISNK
>Q9UPY3_6
GVGVRSLPADFRYPNLDFGWKKSIDSKSFISISNSSSAENDNYCKHSTIVPENAAHQGANRTSSLENHDQMSVNCRTLLSESPGKLHVEVSADLTAI
>Q9UPY3_8
LANGKLDEDYEEEDEEEESLMWRAPKEEADYEDDFL
>Q9UPY5_1
MVRKPVVSTISKGGYLQGNVNGRLPSLGNKEPPGQ
>Q9UPY6_4
DTEDKRKEKRRQKEQKRIDGTTREVKKVRKARNRRQEWNMMAYDKELRPDNRLSQSVYHGASSEGSLSPDTRSHASDVTDYSYPATPNHSLHPQPVTPSYAAGDVPPHGPASQAAEHEYRPPSASARHMALNRPQQPPPPPPPQAPEGSQASAPMAPADYGMLPAQIIEYYNPSGPPPPPPPPVIPSAQTAFVSPLQMPMQPPFPASASSTHAAPPHPPSTGLLVTAPPPPGPPPPPPGPPGPGSSLSSSPMHGPPVAEAKRQEPAQPPIS
>Q9UPY8_1
QGQDVAPPPNPGDQIFNKSKKLIGTAVPQRTSPTGPKNMQTSGRLSNVAPPCILRKNPPSARNGGHETDAQILEL
>Q9UPZ3_3
ASRARKTLTADKLEHLKSQLDHGTYNDLISQ
>Q9UPZ3_4
EPLDSACSSRRSSISSHESFSILDSGIYRIISSRRGSQSDEDSCSLHSQTLSEDERFKEFTSQQEEDLPDQCCGSHGNEDNVSHAPVMFETDKNETFLPFGIPLPFRSPSPLVSLQAVKESVSSFVRKTTEKIGTLHTSPDLKVRPELRGDEQSCEEDVSSDTCPKEEDTEEEKEVTSPPPEEDRFQELKVATAEAM
>Q9UPZ3_5
KDFSGVSDTDNSSMKLNQDVLLVNESKKGILDEDNEKEKRDSLGNEESVDKTACECVRSPRE
>Q9UPZ6_2
GKNKEREKDRSKGVKDPEARELIKKKRNRNRQNR
>Q9UPZ9_4
GHPLGSTTQNLQDSEKPQKGILEKAGPPPYIKPVPPAQPPAKPHTRISSRQHQASQPPLHLTYPYKAEVSRTDHPSHLQEDKPSPLLFPSLHNKHPQSKITAGLEHKNGEIKPKSRRRWGLISRSTKDSDDWADLDDLDFSPSLSRIDLKNKKRQSDDTLCRFESVLDLKPSEPVGTGNSAPTQTSYQRRDTPTLRSAAKQHYLKHSRYLPGISIRNGILSNPGKEFIPPNPWSSSGLSGKSSGTMSVISKVNSVGSSSTSSSGLTGNYVPSFLKKEIGSAMQRVHLAPIPDPSPGYSSLKAMRPHPGRPFFHTQPRSTPGLIPRPPAAQPVHGRTDWASKYASRR
>Q9UQ03_2
KSSKMVFKAPIKEKKSVVVNGIDLLENVPPR
>Q9UQ05_2
SPGLGPQGGRGDSNHENSLGRRGATWKFRSARRRSRTVLHRLTGHFGRRGQGGMKANNNVFEPK
>Q9UQ05_3
DTSGLSRFSRSPRLSQPRSESLGSSSDKTLPSITEAESGAEPGGGPRPRRPLLLPNLSPARPRGSLVSLLGEELPPFSALVSSPSLSPSLSPALAGQGHSASPHGPPRCSAAWKPPQLLIPPLGTFGPPDLSPRIVDGIEDSGSTAEAPSFRFSRRPELPRPRSQAPPTGTRPSPELASEAEEVKEKVCRLNQEISRLNQEVSQLSRELRHIMGLLQARLGPPGHPAGSAWTPDPPCPQLRPPCLSPCASRPPPSLQDTTLAEVHCPASVGTMETGTALLDLRPSILPPYPSEPDPLGPSPVPEASPPTPSLLRHSFQSRSDTFH
>Q9UQ07_2
RKTEKRALGSHRKAGFPEHPVAPEPLSNSCQISKEGRKQKQSLKQEEDRPKRRGPAYVMELPKLKLSGVVRLSSYSSPTLQSVLGSGTNGRVPVLRPLKCIPASKKTDPQKDLKPAPQQCRLPTIVRKGGR
>Q9UQ13_1
MSSSLGKEKDSKEKDPKVPSAKEREKEAKASGGFGKESKEKEPKTKGKDAKDGKKDSSAAQPGVAFSVDNTIKRPNPAPGTRKKS
>Q9UQ16_4
TVSTPAPPPVDDSWIQHSRRSPPPSPTTQRRPTLSAPLARPTSGRGPAPAIPSPGPHSGAPPVPFRPGPLPPFPSSSDSFGAPPQVPSRPTRAPPSVPSRRPPPSPTRPTIIRPLESSLLD
>Q9UQ26_2
KVKEEHKPQLTQWFPFSGITELVNNVLQPQQKQQNEKEPQ
>Q9UQ26_4
TPQQPDQKVLRGLRNEEAPQEKKPKLHEQTQFQGPSGDLSVPAVEKSRSHGLTRQHSIKNGSGVKHHIASDIASDRKRSPSVSRDQNRRYDQREEREEYSQYATSDTAMPRSPSDYADRRSQHEPQFYEDSDHLSYRDSNRRSHRHSKEYIVDDEDVESRDEYERQRREEEYQSRYRSDPNLARYPVKPQPYEEQMRIHAEVSRARHERRHSDVSLANADLEDSRISMLRMDRPSRQRSISERRAAMENQRSYSMERTREAQGPSSYAQRTTNHSPPTPRRSPLPIDRPDLRRTDSLRKQHHLDPSSAVRKTKREKMETMLRNDSLSSDQSESVRPPPPKPHKSKKGGKMRQISLSSSEEELASTPEYTSCDDVEIESESVSEKGDSQKGKRKTSEQAVLSDSNTRSERQKEMMYFGGHSLEEDLE
>Q9UQ26_8
PSPYMPRRQLHGESPTRRLQRSKRISDSEVSDYDCDDGIGVVSDYRHDGRDLQSSTLSVPEQVMSSNHCSPSGSPHRVDVIGRTRSWSPSVPPPQSRNVEQGLRGTRTMTGHYNTISRMDRHRVMDDHYSPDRDRDCEAADRQPYHRSRSTEQRPLLERTTTRSRSTERPDTNLMRSMPSLMTGRSAPPSPALSRSHPRTGSVQTSPSSTPVAGRRGRQLPQLPPKGTLDRKAGGKKLRSTVQRSTETGLAVEMRNWMTRQASRESTDGSMNSYSSE
>Q9UQ35_1
MYNGIGLPTPRGSGTNGYVQRNLSLVRGRRGERPDYKGEEELRRLEAALVKRPNPDILDHERKRRVELRCLELEEMMEEQGYEEQQIQEKVATFRLMLLEKDVNPGGKEETPGQRPAVTETHQLAELNEKKNERLRAAFGISDSYVDGSSFDPQRRAREAKQPAPEPPKPYSLVRESSSSRSPTPKQKKKKKKKDRGRRSESSSPRRERKKSSKKKKHRSESESKKRKHRSPTPKSKRKSKDKKRKRSRSTTPAPKSRRAHRSTSADSASSSDTSRSRSRSAAAKTHTTALAGRSPSPASGRRGEGDAPFSEPGTTSTQRPSSPETATKQPSSPYEDKDKDKKEKSATRPSPSPERSSTGPEPPAPTPLLAERHGGSPQPLATTPLSQEPVNPPSEASPTRDRSPPKSPEKLPQSSSSESSPPSPQPTKVSRHASSSPESPKPAPAPGSHREISSSPTSKNRSHGRAKRDKSHSHTPSRRMGRSRSPATAKRGRSRSRTPTKRGHSRSRSPQWRRSRSAQRWGRSRSPQRRGRSRSPQRPGWSRSRNTQRRGRSRSARRGRSHSRSPATRGRSRSRTPARRGRSRSRTPARRRSRSRTPTRRRSRSRTPARRGRSRSRTPARRRSRTRSPVRRRSRSRSPARRSGRSRSRTPARRGRSRSRTPARRGRSRSRTPARRSGRSRSRTPARRGRSRSRTPRRGRSRSRSLVRRGRSHSRTPQRRGRSGSSSERKNKSRTSQRRSRSNSSPEMKKSRISSRRSRSLSSPRSKAKSRLSLRRSLSGSSPCPKQKSQTPPRRSRSGSSQPKAKSRTPPRRSRSSSSPPPKQKSKTPSRQSHSSSSPHPKVKSGTPPRQGSITSPQANEQSVTPQRRSCFESSPDPELKSRTPSRHSCSGSSPPRVKSSTPPRQSPSRSSSPQPKVKAIISPRQRSHSGSSSPSPSRVTSRTTPRRSRSVSPCSNVESRLLPRYSHSGSSSPDTKVKPETPPRQSHSGSISPYPKVKAQTPPGPSLSGSKSPCPQEKSKDSLVQSCPGSLSLCAGVKSSTPPGESYFGVSSLQLKGQSQTSPDHRSDTSSPEVRQSHSESPSLQSKSQTSPKGGRSRSSSPVTELASRSPIRQDRGEFSASPMLKSGMSPEQSRFQSDSSSYPTVDSNSLLGQSRLETAESKEKMALPPQEDATASPPRQKDKFSPFPVQDRPESSLVFKDTLRTPPRERSGAGSSPETKEQNSALPTSSQDEELMEVVEKSEEPAGQILSHLSSELKEMSTSNFESSPEVEERPAVSLTLDQSQSQASLEAVEVPSMASSWGGPHFSPEHKELSNSPLRENSFGSPLEFRNSGPLGTEMNTGFSSEVKEDLNGPFLNQLETDPSLDMKEQSTRSSGHSSSELSPDAVEKAGMSSNQSISSPVLDAVPRTPSRERSSSASSPEMKDGLPRTPSRRSRSGSSPGLRDGSGTPSRHSLSGSSPGMKDIPRTPSRGRSECDSSPEPKALPQTPRPRSRSPSSPELNNKCLTPQRERSGSESSVDQKTVARTPLGQRSRSGSSQELDVKPSASPQERSESDSSPDSKAKTRTPLRQRSRSGSSPEVDSKSRLSPRRSRSGSSPEVKDKPRAAPRAQSGSDSSPEPKAPAPRALPRRSRSGSSSKGRGPSPEGSSSTESSPEHPPKSRTARRGSRSSPEPKTKSRTPPRRRSSRSSPELTRKARLSRRSRSASSSPETRSRTPPRHRRSPSVSSPEPAEKSRSSRRRRSASSPRTKTTSRRGRSPSPKPRGLQRSRSRSRREKTRTTRRRDRSGSSQSTSRRRQRSRSRSRVTRRRRGGSGYHSRSPARQESSRTSSRRRRGRSRTPPTSRKRSRSRTSPAPWKRSRSRASPATHRRSRSRTPLISRRRSRSRTSPVSRRRSRSRTSVTRRRSRSRASPVSRRRSRSRTPPVTRRRSRSRTPTTRRRSRSRTPPVTRRRSRSRTPPVTRRRSRSRTSPITRRRSRSRTSPVTRRRSRSRTSPVTRRRSRSRTSPVTRRRSRSRTPPAIRRRSRSRTPLLPRKRSRSRSPLAIRRRSRSRTPRTARGKRSLTRSPPAIRRRSASGSSSDRSRSATPPATRNHSGSRTPPVALNSSRMSCFSRPSMSPTPLDRCRSPGMLEPLGSSRTPMSVLQQAGGSMMDGPGPRIPDHQRTSVPENHAQSRIALALTAISLGTARPPPSMSAAGLAARMSQVPAPVPLMSLRTAPAANLASRIPAASAAAMNLASARTPAIPTAVNLADSRTPAAAAAMNLASPRTAVAPSAVNLADPRTPTAPAVNLAGARTPAALAALSLTGSGTPPTAANYPSSSRTPQAPASANLVGPRSAHATAPVNIAGSRTAAALAPASLTSARMAPALSGANLTSPRVPLSAYERVSGRTSPPLLDRARSRTPPSAPSQSRMTSERAPSPSSRMGQAPSQSLLPPAQDQPRSPVPSAFSDQSRCLIAQTTPVAGSQSLSSGAVATTTSSAGDHNGMLSVPAPGVPHSDVGEPPASTGAQQPSALAALQPAKERRSSSSSSSSSSSSSSSSSSSSSSSSSGSSSSDSEGSSLPVQPEVALKRVPSPTPAPKEAVREGRPPEPTPAKRKRRSSSSSSSSSSSSSSSSSSSSSSSSSSSSSSSSSSSSSSSSSSPSPAKPGPQALPKPASPKKPPPGERRSRSPRKPIDSLRDSRSLSYSPVERRRPSPQPSPRDQQSSSSERGSRRGQRGDSRSPSHKRRRETPSPRPMRHRSSRSP
>Q9UQ53_1
MRLRNGTFLTLLLFCLCAFLSLSWYAALSGQK
>Q9UQ80_2
SASRKTQKKKKKKASKTAENATSGETLEENEAGD
>Q9UQ84_3
DDYNPDTAMPAHSRSHSWDDKTCQKSANVSSIWHRNYSPRPESGTVSDAPQLKENPSTVGVERVISTKGLNLPRKSSIVKRPRSAELSEDDLLSQYSLSFTKKTKKNSSEGNKSLSFSEVFVPDLVNGPTNKKSVSTPPRTRNKFATFLQRKNEESGAVVVPGTRSRFFCSSDSTDCVSNKVSIQPLDETAVTDKENNLHESEYGDQEGKRLVDTDVARNSSDDIPNNHIPGDHIPDKATVFTDEESYSFESSKFTRTISPPTLGTLRSCFSWSGGLGDFSRTPSPSPSTALQQFRRKSDSPTSLPENNMSDVSQLKSEESSDDESHPLREEACSSQSQESGEFSLQSSNASKLSQCSSKDSDSEESDCNIKLLDSQSDQTSKLRLSHFSKKDTPLRNKVPGLYKSSSADSLSTTKIKPLGPARASGLSKKPASIQKRKHHNAENKP
>Q9UQ88_1
MGDEKDSWKVKTLDEILQEKKRRKEQEEKAEIKRLKNSDDRDSKRDSLEEGELRDHCMEITIRNSPYRREDSMEDRGEEDDSLAIKPPQQMSRKEKVHHRKDEKRKEKWKHARVKEREHERRKRHREEQDKARREWERQKRREMAREHSRRERDRLEQLERKRERERKMREQQKEQREQKERERRAEERRKEREARREVSAHHRTMREDYSDKVKASHWSRSPPRPPRERFELGDGRKPGEARPAPAQKPAQLKEEKMEERDLLSDLQDISDSERKTSSAESSSAESGSGSEEEEEEEEEEEEEGSTSEESEEEEEEEEEEEEETGSNSEEASEQSAEEVSEEEMSEDEERENENHLLVVPESRFDRDSGESEEAEEEVGEGTPQSSALTEGDYVPDSPALLPIELK
>Q9UQ90_1
MAVLLLLLRALRRGPGPGPRPLWGPGPAWSPGFPARPGRGRPYMASRPPGDLAEAGGRALQSLQLRLLTPTFEGINGLLLKQHLVQNPVRLWQLLGGTFYFNTSRLKQKNKEKDKSKGKAPEEDEEERRRRERDDQMYRERLRTLLVIAVVMSLLNALS
>Q9UQ90_5
DAQREKQDLGEEETEETQQPPLGGEEPTWPK
>Q9UQB3_1
MFARKPPGAAPLGAMPVPDQPSSASEKTSSLSPGLNTSNGDGSETETTSAILASVKEQELQFERLTRELEAERQIVASQLERCKLGSETGSMSSMSSAEEQFQWQSQDGQKDIEDELTTGLELVDSCIRSLQESGILDPQDYSTGERPSLLSQSALQLNSKPEGSFQYPASYHSNQTLALGETTPSQLPARGTQARATGQSFSQGTTSRAGHLAGPEPAPPPPPPPREPFAPSLGSAFHLPDAPPAAAAAALYYSSSTLPAPPRGGSPLAAPQGGSPTKLQRGGSAPEGATYAAPRGSSPKQSPSRLAKSYSTSSPINIVVSSAGLSPIRVTSPPTVQSTISSSPIHQLSSTIGTYATLSPTKRLVHASEQYSKHSQELYATATLQRPGSLAAGSRASYSSQHGHLGPELRALQSPEHHIDPIYEDRVYQKPPMRSLSQSQGDPLPPAHTGTYRTSTAPSSPGVDSVPLQRTGSQHGPQNAAAATFQRASYAAGPASNYADPYRQLQYCPSVESPYSKSGPALPPEGTLARSPSIDSIQKDPR
>Q9UQB3_2
HMGTDELDGLLCGEANGKDAESSGCWGKKKKKKKSQDQWDGVGP
>Q9UQB3_4
SSTIERDRQRPYSSSRTPSISPVRVSPNNRSASAPASPREMISLKERKTDYECTGSNATYHGAKGEHTSRKDAMTAQNTGISTLYRNSYGAPAEDIKHNQVSAQPVPQEPSRKDYE
>Q9UQB8_2
RSKGDALDKCQAELKKLRKKSQGSKNPQKYSDKELQYIDAISNKQGELENYVSDGYKTALTEERRRFCF
>Q9UQB8_11
RVLDSDGSDRLHMSLQQGKSSSTGNLLDKDDLAIPPPDYGAASRAFPAQTASGFKQRPYSVAVPAFSQGLDDYGARSMSRNPFAH
>Q9UQB8_12
PTVTNDRCDLSAQGPEGREHGDGSARTLAGR
>Q9UQB9_1
MSSPRAVVQLGKAQPAGEELATANQTAQQPSSPA
>Q9UQC2_2
QAEESTDSLRNVSSAGHGPRSSPAELSSSSQHLLRERKSSAPSHSSQPTLFTFEPPVSNHMQPTLSTSAPQEYLYLHQCISRRAENARSASFSQGTRASFLMRSDTAVQKLAQGNGHCVNGISGQVHGFYSLPKPSRHNTEFRDSTYDLPRSLASHGHTKGSLTGSETDNEDVYTFKTPSNTLCREFGDLLVDNMDVPATPLSAYQIPRTFTLDKNHNAMTVATPGDSAIAPPPRPPKPSQAETPRWGSPQQRPPISENSRSVAATIPRRNTLPAMDNSRLHRASSCETYEYPQRGGESAGRSAESMSDGVGSFLPGKMIVGRSDSTNSEDNYVPMNPGSSTLLAMERAGDNSQSVYIPMSPGAHHFDSLGYPSTTLPVHRGPSRGSEIQPPPVNRNLKPDRKAKPTPLDLRNNTVIDELPFKSPITKSWSRANHTFNSSSSQYCRPISTQSITSTDSGDSEENYVPMQNPVSASPVPSGTNSPAPKKSTGSVDYLALDFQPSSPSPHRKPSTSSVTSDEK
>Q9UQD0_3
ESKLKKPPKADGSHREDDEDSKPKPNSDLEAG
>Q9UQD0_4
QKEAEFKAMLEQLKKQQEEAQAAAMATSAGTVSEDAIEEEGEEGGGSPRSSSEISKLSSKSAKERRNRRKKRKQKELSEGEEKGDPEKVFKSESEDGMRRKAFRLPDNRIGRKFSIMNQSLLSIPGSPFLSRHNSKSSIFSFRGPGRFRDPGSENEFADDEHSTVEESEGRRDSLFIPIRARERRSSYSGYSGYSQGSRSSRIFPSLRRSVKRNSTVDCNGVVSLIGGPGSHIGGRLLPEATTEVEIKKKGPGSLLVSM
>Q9UQD0_8
ESDFENLNTEDVSSESDPEGSKDKLDDTSSSEGSTIDIKPEVEEVPVEQPE
>Q9UQD0_9
ICKKTTSNKLENGGTHREKKESTPSTASLPSYDSVTKPEKEKQQRAEEGRRERAKRQKEVRESKC
>Q9UQF0_4
SRIEAVKLQMEPKMQSKTKIYRRPLDRPASPRSDVNDIKGTPPEEISAAQPLLRPNSAGSS
>Q9UQF2_1
MAERESGGLGGGAASPPAASPFLGLHIASPPNFRLTHDISLEEFEDEDLSEITDECGISLQCKDTLSLRPPRAGLLSAGGGGAGSRLQAEMLQMDLIDATGDTPGAEDDEEDDDEERAARRPGAGPPKAESGQEPASRGQGQSQGQSQGPGSGDTYRPKRPTTLNLFPQVPRSQDTLNNNSLGKKHSWQDRVSRSSSPLKTGEQTPPHEHICLSDELPPQSGPAPTTDRGTSTDSPCRRSTATQMAPPGGPPAAPPGGRGHSHRDRIHYQADVRLEATEEIYLTPVQRPPDAAEPTSAFLPPTESRMSVSSDPDPAAYPSTAGRPHPSISEEEEGFDCLSSPERAEPPGGGWRGSLGEPPPPPRASLSSDTSA
>Q9UQF2_2
SDESDSATVYDNCASVSSPYESAIGEEYEEAPRPQPPACLSEDSTPDEPDVHFSKKFLNVFMSGRSRSS
>Q9UQK1_4
FLGPYDEFQRRHFVNKLKPLKSCLNIKHKAKSQNDWKCSHNQA
>Q9UQL6_1
MNSPNESDGMSGREPSLEILPRTSLHSIPVTVEVKPVLPRAMPSSMGGGGGGSPSPVELRGALVGSVDPTLREQQLQQELLALKQQQQLQKQLLFAEFQKQHDHLTRQHEVQLQKHLKQQQEMLAAKQQQEMLAAKRQQELEQQRQREQQRQEELEKQRLEQQLLILRNKEKSKESAIASTEVKLRLQEFLLSKSKEPTPGGLNHSLPQHPKCWGAHHASLDQSSPPQSGPPGTPPSYKLPLPGPYDSRDDFPLRKTASEPNLKVRSRLKQKVAERRSSPLLRRKDGTVISTFKKRAVEITGAGPGASSVCNSAPGSGPSSPNSSHSTIAENGFTGSVPNIPTEMLPQHRALPLDSSPNQFSLYTSPSLPNISLGLQATVTVTNSHLTASPKLSTQQEAERQALQSLRQGGTLTGKFMSTSSIPGCLLGVALEGDGSPHGHASLLQHVLLLEQARQQSTLIAVPLHGQSPLVTGERVATSMRTVGKLPRHRPLSRTQSSPLPQSPQALQQLVMQQQHQQFLEKQKQQQLQLGKILTKTGELPRQPTTHPEETEEELTEQQEVLLGEGALTMPREGSTESESTQEDLEEEDEEDDGEEEEDCIQVKDEEGESGAEEGPDLEEPGAGYKKLFSDAQPLQPLQVYQAPLSLATVPHQALGRTQSSPAAPGGMKSPPDQPV
>Q9UQL6_2
EAQAGETEEAETVSAMALLSVGAEQAQAAAAREHSPRPAEEPMEQEPAL
>Q9UQQ1_1
MQWTKVLGLGLGAAALLGLGIILGHFAIPKKANSLAPQ
>Q9UQQ2_2
GRAPGRDYRDTGRGPPAKAEASPEPGPGPAAPGLPKARSSEELAPPRPPGPCSFQHFRRSLRHIFRRRSAGELPAAHTAAAPGTPGEAAETPARPGLAKKFLPWSLAREP
>Q9UQQ2_3
RGLESTEAEMHIPSALEPSTSSSPRGSTDSLNQGASPGG
>Q9UQQ2_4
PGSCNTVLFPFSLPHWDSESLPHWGSELGLPHLSSSGCPRGLSPEGLPGRSSPPEQIFHLVPSPEELANSLQHLEHEPVNRARDSDYEMDSSSRSHLRAIDNQYTPL
>Q9UQR0_2
TSVPIVKNIAKTESSPSEASQHSMQSPQKTTLILPTQQVRRSSRIKPPGPTAVPKRSSSVKNITPRKKGPNSGKKEKPLPVICSTSAASLKSLTRDRGMLYKDVASGPC
>Q9UQR0_3
SSQPFSSSRGHTHSSAEHDKNQSAKEDVTERQSTKRSPQQTVPYVVPLSPKLPKTKEYASEGEPLFAGGSAIPKEENLSEDSKSSSLNSGNYLNPACRNPMYIHTSVSQDFSRSVPGTTSSPLVGDISPKSSPHEVKFQMQRKSEAPSYIAVPDPSVLKQG
>Q9UQR1_1
MNIDDKLEGLFLKCGGIDEMQSSRTMVVMGGVSGQSTVSGELQDSVLQDRSMPHQEILAADEVLQESEMRQQDMISHDELMVHEETVKNDEEQMETHERLPQGLQYALNVPISVKQEITFTDVSEQLMRDKKQIREPVDLQKKKKRKQRSPAKILTINEDGSLGLKTPKSHVCEHCNAAFRTNYHLQRHVFIHTGEKPFQCSQCDMRFIQKYLLQRHEKIHTGEKPFRCDECGMRFIQKYHMERHKRTHSGEKPYQCEYCLQYFSRTDRVLKHKRMCHENHDKKLNRCAIKGGLLTSEEDSGFSTSPKDNSLPKKKRQKTEKKSSGMDKESALDKSDLKKDKNDYLPLYSSSTKVKDEYMVAEYAVEMPHSSVGGSHLEDASGEIHPPKLVLKKINSKRSLKQPLEQNQTISPLSTYEESKVSKYAFELVDKQALLDSEGNADIDQVDNLQEGPSKPVHSSTNYDDAMQ
>Q9UQV4_2
SQMRAKAFPETRDYSQPTAAATVQDIKKPVQQPAKQAP
>Q9UQV4_5
TTQATPNNSHTAPPVTEVTVGPSLAPYSLPPTITPPAHTTGTSSSTVSHTTGNTTQPSNQTTLPATLSIALHKSTTGQKPVQPTHAPGTTAAAHNTTRTAAPASTVPGPTLAPQPS
>Q9WJR5_3
IGDAKKSTSAETETPQSSTVDSQDEQNGDVRRTDEVAIHQESRAADLGTTKEADAVSYKISREHKGDT
>Q9XRX5_2
GMKAKQLKAEAGRSCQRKGVPIQTPREHSWISCKKEFEANP
>Q9Y210_1
MSQSPAFGPRRGSSPRGAAGAAARRNESQDYLLMDSELGEDGCPQAPLPCYGYYPCFRGSDNRLAHRRQTVLREKGRRLANRGPAYM
>Q9Y210_5
KKGFQEDAEMNKINEEKKLGILGSHEDLSKLSLDKKQVGHNKQPSIRSSEDFHLNSFNN
>Q9Y215_3
PPPPPLFPPPFFRGGRSPLLSPDMKNLMLELETSQSPCMQGSLGSPGPPGPQGPPGLPGKTGPKGEKGELGRPGRKGRPGPPGVPGMPGPIGWPGPEGPRGEKGDLGMMGLPGSRGPMGSKGYPGSRGEKGSRGEKGDLGPKGEKGFPGFPGMLGQKGEMGPKGEPGIAGHRGPTGRPGKRGKQGQKGDSGVMGPPGKPGPSGQPGRPGPPGPPPAGQLIMGPKGERGFPGPPGRCLCGPTMNVNNPSYGESVYGPSSPRVPVIFVVNNQEELERLNTQNAIAFRRDQRSLYF
>Q9Y216_2
KVQLNCTKVKSKQSEPSKHSGFSTSDNSIANTPQDYSGNMKSFPSRSPSQGDEDSALILTQDNLKSSDPDLSANSDQESGVEDLSCRSPSGGEHAPSEDSGKDRDSDEAVFLTA
>Q9Y217_2
RKNKQTDGILTKELLHSVHPESPNLKTSLCFKEQTLLPVNDALRTIEGSSPADNRYSEYAEE
>Q9Y219_3
RKRRKERERSRLPREESANNQWAPLNPIRNPIERPGGHKDVLYQCKNFTPPPRRADEALPGPAGHAAVREDEEDEDLGRGEEDSLEAEKFLSHKFTKDPGRSPGRPAH
>Q9Y222_1
MSTVEEDSDTVTVETVNSVTLTQDTEGNLILHCPQNEADEIDSEDSIEPPHKRLCLSSEDDQSIDDSTPCISVVALPLSENDQSFEVTMTATTEVADDEVTEGTVTQIQILQNEQLDEISPLGNEEVSAV
>Q9Y222_2
KNNPTLLENKSGSGVPNSNTNSSVQHVQIRVARLEDNTAISSSPMAALQIPVQITHVSSADSPATVDSETITLNSGTL
>Q9Y222_5
TSSSQGLPLTLTASPTVTLTAAAPASPEQIIVHALSPEHLLNTSDNVTVQCHTPRVI
>Q9Y222_6
VATEDITSSISQAELTVDSDIQSSDFPEPPDALEADTFPDEIHHPKMTVEPSFNDAHVSKFSDQNSTELMNSVMVRTEEEISDTDLKQEESPSDLASAYVTEGLESPTIEEQVDQT
>Q9Y222_7
DVIDTESVLPLTTLTDPILQHHQEESNIIGSSLGSPVSEDSKDVEDLVNCH
>Q9Y226_2
DLELGPHPRSPKSVPSEKETEAKGRTSSPGVAFVSSTYF
>Q9Y228_1
MISPDPRPSPGLARWAESYEAKCERRQEIRESRRCRPNVTTCRQVGKTLRIQQREQLQRARLQQFFRRRNLELEEKGKAQHPQAREQGPSRRPGQVTVLKEPLSCARRISSPREQVTGTSSEVFPAQHPPPSGICRDLSDHLSSQAGGLPPQDTPIKKPPKHHRGTQTKAEGPTIKNDASQQTNYGVAVLDKEIIQLSDYL
>Q9Y228_2
EALQRELVLKQKMVILQDLLSTLIQASDSSW
>Q9Y228_19
TLGTQHRELESQLHVLQSKLQGADSRDLQMNQALRFLENEHQQLQAKIECLQGDRDLCSLDTQDLQDQLKRSEAEKLTLVTRVQQLQGLLQNQSLQLQEQEKLLTKKDQALPVWSPKSFPNEVEPEGTGKEKDWDLRDQLQKKTLQLQAKEKECRELHSELDNLSDEYLSCLRKLQHCREELNQSQQLPPRRQCGRWLPVLMVVIAAALAVFLANKDNLMI
>Q9Y231_1
MTSTSKGILRPFLIVCIILGCFMACLLIYIKPTNSWIFSPMESASSVLKMKNFFSTKTDY
>Q9Y232_1
MTFQASHRSAWGKSRKKNWQYEGPTQKLFLKRNNVSAPDGPSDPSISVSSEQSGAQQ
>Q9Y232_2
EKQKESTLTRTNRTSPNNARKQISRSTNSNFSKTSPKALVIGKDHESKNSQLFAASQKFRKNTAPSLSSRKNMDLAKSGIKILVPKSPVKSRTAVDGFQSESPEKLDPVEQGQEDTVAPEVAAEKPVGALLGPGAERARMGSRPRIHPLVPQVPGPVTAAMATGLAVNGKGTSPFMDALTA
>Q9Y232_3
TTNIQTSVTGVTASKRKFIDDRRDQPFDKRLRFSVRQTE
>Q9Y238_1
METRSSKTRRSLASRTNECQGTMWAPTSPPAGSSSPSQPTWKSSLYSSLAYSEAFHYSFAARPRRLTQLALAQRPEPQLL
>Q9Y238_4
DELDHTVDSLTWNLTPKAKERTREPLKKASQPRNKNWM
>Q9Y238_8
FFPPNTRYGGKSLVFPPKKPAPIGEFQSTEPEQS
>Q9Y240_1
MQAAWLLGALVVPQLLGFGHGARGAEREWEGGWGGAQEEEREREALMLKHLQEALGLPAGRGDENPAGTVEGKEDWEMEEDQGEEEEEEATPTPSSGPSPSPTPEDIVTYILGRL
>Q9Y242_1
ITIPRSRGEARVGAGFRPMLPSQGAPQRPLSTFSPAPKATLILNSIGSLSKLRPQPLTFSPSWGGPKSLPVPAPPGEMGTTPSAPPQRNRRKSVHRVLAELDDESEPPENPPPVLMEPRKKLRVDKAPLTPTGNRRGRPRKYPVSAPMAPPAVGGGEP
>Q9Y243_2
RQEEERMNCSPTSQIDNIGEEEMDASTTHHKR
>Q9Y247_11
ERERQLAKRQHLEEQRLQQERQREQEQRRERKRKISCLSFALDDLDDQADAAEARRAGNLGKNPDVDTSFLPDRD
>Q9Y250_1
MGSVSSLISGHSFHSKHCRASQYKLRKSSHLKKLNRYSDGLLRFGFSQDSGHGKSSSKMGKSEDFFY
>Q9Y251_1
MLLRSKPALPPPLMLLLLGPLGPLSPGALPRP
>Q9Y252_1
MNQSRSRSDGGSEETLPQDHNHHENERRWQQERLHREEAYYQFINELNDEDYRLMRDHNLLGTPGEITSEELQQRLDGVKEQLASQPDLRDGTNYRDSEVPRESSHEDSLLEWLNTFRRTGNATRSGQNGNQTWRAVSRTNPNNGEFR
>Q9Y252_2
ENRGFEIHGEDYTDIPLSDSNRDHTANRQQRSTSPVARRTRSQTSVNFNGSSSNIPRTRLASRGQNPAEGSFSTLGRLRNGIGGAAGIPRANASRTNFSSHTNQSGGSELRQREGQRFGAAHVWENGARSNVTVRNTNQRLEPIRLRSTSNSRSRSPIQRQSGTVYHNSQRESRPVQQTTRRSVRRRGRTRVFLEQDRERERRGTAYTPFSNSRLVSRITVEEGEESSRSSTAVRRHPTITLDLQVRRIRPGENRDRDSIANRTRSRVGLAENTVTIESNSGGFRRTISRLERSGIRTYVSTITVPLRRISENELVEPSSVALRSILRQIMTGFGELSSLMEADSESELQRNGQHLPDMHSELSNLGTDNNRSQHREGSSQDRQAQGDSTEMHGENETTQPHTRNSDSRGGRQLRNPN
>Q9Y253_3
DPSSLPKVPVTSSEAKTQGSGPAVTATKKATTSLESFFQKAAERQKVKEASLSSLTAPTQAPMSNSPSKPSLPFQTSQSTGTEPFFKQKSLLLKQKQLNNSSVSSPQQNPWSNCKALPNSLPTEYPGCVPVCEGVSKLEESSKATPAEMDLAHNSQSMHASSASKSVLEVTQKATPNPSLLAAE
>Q9Y253_4
LQPHSSNPQVVSAVSHQGKRNPKSPLACTNKRPRPEGMQ
>Q9Y257_3
PCPASFNADEDDRVDILGPQPESHQQLSASSHTDYASIPR
>Q9Y259_1
MAAEATAVAGSGAVGGCLAKDGLQQSKCPDTTPKRRRASSL
>Q9Y261_1
MLGAVKMEGHEPSDWSSYYAEPEGYSSVSNMNAGLGMNGMNTYMSMSAAAMGSGSGNMSAGSMNMSSYVGAGMSPSLAGMSPGAGAMAGMGGSAGAAGVAGMGPHLSPSLSPLGGQAAGAMGGLAPYANMNSMSPMYGQAGLSRARDPKTYRRSYTHA
>Q9Y264_1
MLSQLAMLQGSLLLVVATMSVAQQTRQEADRGCE
>Q9Y264_5
NTLSRQSAALTNIERGLRGVRHNSSLLQDQQHSLRQLLVLLRHLVQERANASAPA
>Q9Y272_3
EMSPDLHRKVSVQYCDVLHKKALRNKKLLRAGSGGGGGDPGDAFGI
>Q9Y275_1
MDDSTEREQSRLTSCLKKREEMKLKECVSILPRKESPSVRSSKDGKLLAATLLLALLSCCLTVVSFYQVAALQGDLASLRAELQGHHAEKLPAGAGAPKAGLEEAPAVTAGLKIFEPPAPGEGNSSQNSRNKRAVQGPEETVTQDCLQLI
>Q9Y278_1
MAYRVLGRAGPPQPRRARRLLFAFTLSLSCTYLCYSFLCCCDDLGRSRLLGAPRCLRGPSAGGQKLLQKSRPCDPSGPTPSEPSAPSAPAAAVPAPRLSGSNHSGSPKL
>Q9Y283_3
EQLRKDAAAKKREEENKRKEAEQQKGRRSPDSCRPQALPCLPSTQDVPSRQSRAPSKQPPAGNVAQGPEPRDSRGSPGGSLGGALQKEQHVSSDLQGTNSRRPNETAREHSKGQSACVHFRPNEGSDGSRHPGVPSVEKSRGETAGDERCAKGKGFVKQPSCIRVAGPDEKGEDSRRAAASLPPHDSHWKPSRRHDTEPKAKCAPQKRRTQELRGGRCSPAGSSRPGSARGEAVHAGQNPPHHRTPRNKVTQAKLTGGLYSHLPQSTEELRSGARRLETSTLSEDFQVSKETDPAPGPLSGQSVNIDLLPVELRLQIIQRERRRKEL
>Q9Y286_4
SCRKKSARPAADVGDIGMKDANTIRGSASQGNLTESWADDNPRHHGLAAHSSGEE
>Q9Y287_2
TFNSALAQKEAKKDEPKSGEEALIIPPDAVAVDCKDPDDVVPVGQRRA
>Q9Y289_3
QKRLHCRSYGQDHLDTGLFPEKPRNGVLGDSRDKEAMALDGTAYQGSSSTCILQETSL
>Q9Y294_1
NTEKLEDAESSNPNLQSLLSTDALPSASKGWSTSENSLNVMLESHMDCM
>Q9Y297_1
MDPAEAVLQEKALKFMCSMPRSLWLGCSSLADSMPSLRCLYNPGTGALTAFQNSSEREDCNNGEPPRKIIPEKNSLRQTYNSCARLCLNQETVCLASTAMKTENCVAKTKLANGTSSMIVPKQRK
>Q9Y2A4_2
KDQNIEDQYRYPRKNLRCRMLERFVESKDGTQCGETSSQIQDSIVTKNTLPGVGPCESSMRGEKVMGHSSLNCY
>Q9Y2A9_1
MKYLRHRRPNATLILAIGAFTLLLFSLLVSPPTCKVQEQPPAIPEALAWPTPPTRPAPAPCHANTSMVT
>Q9Y2B1_2
RQAPAGSPRGLRKGAAPARERRGREQSTLESEE
>Q9Y2B2_1
MEAMWLLCVALAVLAWGFLWVWDSSERMKSREQGGRLG
>Q9Y2B4_2
GENSACNKTKQNNEEFQEIGCSEKELKSKKLESTGDPKKKEYKEWKSQVQSGMRNKEKTSLAAMPRKEKHIEPEVPRTSRDDSLNPGVQGRQPLTEG
>Q9Y2B5_4
AKLGKTRLKPTMPAAAPIPQPAGRHRRVYSDEGGKLSPFLPPEIFQKLQGAESQSCKKELTPL
>Q9Y2B5_7
PAVSRAAAPAPGCCPPTPNPGSRRLRPSQSLHCMLSPPEPSAAPRPQDSPPTPPLQPGPVGSPSPLGDTASGLPDKD
>Q9Y2B9_1
MMEVESSYSDFISCDRTGRRNAVPDIQGDSEAVSVRKLAGDMGELALEGAEGQVEGSAPDKEAGNQPQSSDGTTSS
>Q9Y2C2_1
MKKKQQHPGGGADPWPHGAPMGGAPPGLGSWKRRVPLLPFLRFSLRDYGFCMATLLVFCLGSLLYQLS
>Q9Y2C4_1
MAIKSIASRLRGSRRFLSGFVAGAVVGAAGAGLAALQFFRSQGAEGALTGKQPDGSA
>Q9Y2D4_2
LQQPRIGSKRKSKKDAYIIFDTEIESTSPKSEQDSGILDVEDEEDDEEVPGA
>Q9Y2D5_1
MEIEVSVAECKSVPGITSTPHPMDHPSAFYSPPHNGLLTDHHESLDNDVAREIRYLDEV
>Q9Y2D5_2
EANCCDSAVDGTYNGTSSPEPGAVVLVGGLSPPVHEATQPEPTERTASRQAPPHIELSNSSPDPMAEAERTNGHSPSQPRDALGDSLQVPVSPSSTTSSRCSSRDGEFTLTTLKKEAKFELRAFHEDKKPSKLFEDDEHEKEQYCIRKVRPSEEMLELEKERRELIRSQAVKKNPGIAAKWWNPPQEKTIEEQLDEEHLESHKKYKERKERRAQQEQLLLQKQLQQQQQQPPSQLCTAPASSHERASMIDKAKEDIVTEQIDFSAARKQFQLMENSRQAVAKGQSTPRLFSIKPFYRPLGSVNSDKPLTNPRPPSVGGPPEDSGASAAKGQKSPGALETPSAAGSQGNTASQGKEGPYSEPSKRGPLSKLWAEDGEFTSARAVLTVVKDDDHGILDQFSRSVNVSLTQEELDSGLDELSVRSQDTTVLETLSNDFSMDNISDSGASNETTNALQENSLADFSLPQTPQTDNPSEGRGEGVSKSFSDHGFYSPSSTLGDSPLVDDPLEYQAGLLVQNAIQQAIAEQVDKAVSKTSRDGAEQQGPEATVEEAEAAAFGSEKPQSMFEPPQVSSPVQEKRDVLPKILPAEDRALRERGPPQPLPAVQPSGPINMEETRPEGSYFSKYSEAAELRSTASLLATQESDVMVGPFKLRSRKQRTLSMIEEEIRAAQEREEELKRQRQVLQSTQSPRTKNAPSLPSRTCYKTAPGKIEKVKPPPSPTTEGPSLQPDLAPEEAAGTQRPKNLMQTLMEDYETHKSKRRERMDDSSVLEATRVNRRKSALALRWEAGIYANQEEEDNE
>Q9Y2D8_1
MGDWMTVTDPGLSSESKTISQYTSETKMSPSSLYSQQVLCSSIPLSKNVHSFF
>Q9Y2D8_3
RADGKRGSWRTGKTEARNEDEMYKILLNDYEYRQKQILMENA
>Q9Y2D8_4
SPQKKKPRERVDDSTGTVISDVEEDAGELSRESMWDLSCETVREQLTNSIRKQWRILKSHVEKLDNQVSKVHLEGFNDEDVISRQDHEQETEKLELEIQQCKEMIKTQQQLLQQQLATAYDDDTTSLLRDCYLLEEKERLKEEWSLFKEQKKNFERERRSFTEAAIRLGLERKAFEEERAS
>Q9Y2D8_5
KQQFLNMTTFDHQNSENVKLFSAFSGSSDWDNLIVHSRQPQKKPHSVSNGSPVCMSKLTKSLPASPSTSDFCQTRSCISEHSSINVLNITAEEIKPNQVGGECTNQKWSVASRPGSQEGCYSGCSLSYTNSHVEKDDLP
>Q9Y2D9_1
MSHTASSCQELVENCAVHVAGMAQEDSRRGQVPSSFYHGANQELDLSTKVYKRESGSPYS
>Q9Y2D9_2
TKMSKPHLHETEEQPYFRETRAVSDVHAVKEDRENSDDTEEEEEEVSYKREQIIVEVNLNNQTLNVSKGEKGVSSQSKETPVLKTSSEEEEEESEEEATDDSNDYGENEKQKKKEKIVEKVSVTQRRTRRAASVAAATTSPTPRTTRGRRKSVEPPKRKKRATKEPKAPVQKAKCEE
>Q9Y2D9_6
VCGQRFRFSNMLKAHKEKCFRVTSPVNVPPAVQIPLTTSPATPVPSVVNTATTPTPPINMNPVSTLPPRPIPHPFSHLHIHPHPHHPHHLPIPPVPHLPPPPALFKSEPLNHRGQSEDNFLRHLAEKNSSAQHH
>Q9Y2E6_3
TGTLPKAQSWPVSPGPATSPPMSPCSCPQCVLVMSVKAAVVNGSTGPLQLPVTRKNMPPPGVVKLPPLPGSGAKPLDSTGTIRGPLKTAPSQVIRRQASSMPTGTTMGSPASPPGPNSKTGRVALATLNRTNLQRLAIAQSRVLIASGVPTVPVKNLNGSSPVNPALAGITGILMSAAGLPVCLTRPPKLVLHPPPVSKSEIKSIPGVSNTSRKTTKKQAKKGKTPEEVLKKYLQKVRHPPD
>Q9Y2E8_1
MGEKMAEEERFPNTTHEGFNVTLHTTLVVTTKLVLPTPGKPILPVQTGEQAQQEEQSSGMTIF
>Q9Y2E8_2
EDAKAHRRNKKDVNLSKTEKMGNTVESEHLSELTEEEYE
>Q9Y2F5_1
MMPGETHSAAPGTAADLSRCQGCASLQQNLNEYVEAL
>Q9Y2F5_4
QKKCDELQFARRENSNLHHQVEEMLQKISPLQKCQEELGSLKAELEEKKSSLKLYQDTHQEYARVKEECLKSDAQKKKLEAKVKKLQEAAVKQTQDFKQLRNEKKILEKEFKKTQERLDEFSKQKNEKELRHIGTQISSDSYGSIDKRKVKLLLKELWL
>Q9Y2F5_5
NTTHRLPGEGSRCVPEKPAKAITSSRVPGEDGTLPPTQGSPLRTSNVQTCLTKLSMEIKEDFLCQNVEKQSSSGTNCSSDHVFNENGNLEVLVQSHRDGGSTEFVDHDHFFDEDLQAAIDFFKLPPPLLSPVPSPPPMSSPHPGSLPSSFAPETYFGEYTDSSDNDSVQLRNSAECVSEDDTTESQNYFGSLRKNKGSGTWEEKPKSHEAIQALNTWEVNKVTTSGLETFTATLRESSATHSLVGEKHWTTASRSMSDRKRDILHETKTQMEVREMDKSVQTEKTIHKLTRGLCIERLSASPAQEKEAAPGKSELCSSPLGKRPLNELMESEGKTVLSKMMGSPKSEFTKWTRINEITSEPDRITVSGHFHRLSRELEKEKEDTQGFTLGESPESEDDDSGDGMDVAGLDIETSFSSSSTLVALSVGSNPQSSSGLDCGNDTDITTKVFSTEPHHSEHKLQTKTLNTLHLQSEPPECSIGGNNLENSLCALSPELGASNFNDQKSSGIEYTKVVKGLTKIHSLPRSVFMKATKDGQCESQDPRIELTLNKPDFTSLIGSQAALIKSGLGFVKSTSWHHSDLLRKGGEESLRAKSEHEQKTSHQLQKAMPFLQNRGPTPKPDLLRENNNPVEFKTTASVLPNQVSVITKQTRPEKVQSAKLEHLRPHRVEPTLVTENSGNKTGMSTVAKCDGERDDTTQNITEVAAVKSISPEVSASRRKLDFNSPGGSSPVENSDCSTNSRLSFSPENILIQNQDIVREAAVQGDGQKQRQPQATDLDSSGTHGSEMLPATEVTVSGGFSVEETSCGDTGRSGGEALAVANDSTSTPQNANGLWKLKSTTPGGALPECFGTTDTTFSSAFCRKHGETQDTSQSSLPGTLHCYTGIREGGDDTEVESEAFSCSEGSEQQDAPDDSQKNLGDTDAAVAEVRPSLEVGYLTSALQDFNISTFSELDRLSTSEVVMFLESCQLGDYSSGDSVSECSSKGTLSKEMNKELKASEIGEKYRKQPCEEETLGTCEEWIESEEDDYSLKNTSQLTQCSLETLSEVLTKIRQELQTNSEDCNGKDTGSLLLLNVNNNMTTENLKEKSPFRETTGSSSHASEPTPQAAALDTEGSSPISGMPQNENPQSRPEARSDAGRQTDGGEEDLPEPVEPSALCSDSVMEPSIEQSSNCEAETTFQCQIATVTSEVINVLINKDQNLVIEKGDNWTIISGVAVLPHVDQVTLCDIPGDIPISQDQGELEAGCIPVTSAEKSPEASHTGPAFQEAPCGNNLSCPQEDVSSSGQSTNFDKSRLRNRPVKPSIWISSQIYDQNFETQIVASDHTYYNSKLEPSGKNKNRSKISNKDQSNKPVKTSASSRVETHQSEVAQSFSGEKANTKTQRSQTQTILANADTSTPTDCSPDTLSKIRQEVGPPLPPLLAPLIATPPRTSQPLSPLISSSSPSSPASPVGQVSPFRETPVPPAMSPWPEDPRRASPPDPSPSPSAASASERVVPSPLQFCAATPKHALPVPGRLPPCASGHAAVGGPQENSVKILDTMYPELSARARTLNILKGNIQLTRGPPADCKNLPGPASAMIGFKTITSAATAFVKTGSSSGGDCNQDKSRDLGTQQDSSGKRTLSTSTLRSAKRLRLDTGSPEPETRGVTAEGIHKNLPGNLPPAEVATTNEERSCSSPAVSAVSQLPLSPKETVE
>Q9Y2F9_2
KNRSKKSSKKANTSSSSSNSSKLPPVCYEIITLKTKKKKMAADIFPRKKPANSSSTSVQQYHQQNLSNNNLIP
>Q9Y2G0_1
QHMDKIVPSLLFNLQHVEEAESRSPSPLQAPEKEK
>Q9Y2G0_4
TDEDRLSKRRSIGETISLQVEVESRNSPEKEERVP
>Q9Y2G1_2
PASSASYSHGQPAMPGSSGVHHLSPPGGGPSPGRHGPLPPPGYGTPLNCNNNNGMGAAPKPFPGGTGPPIKAEPKAPYAPGTLPDSPPDSGSEAYSPQQVNEPHLLRTITPETLCHVGVPSRLEHPPPPPAHLPGPPPPPPPPPHYPVLQRDLYMKAEPPIPHYAAMGQGLVPTDLHHTQQSQMLHQLLQQHGAELPTHPSKKRKHSESPPSTLNAQMLNGMIKQEPGTVTALPLHPTRAPSPPWPPQGPLSPGPGSLPLSIARVQTPPWHPPGAPSPGLLQDSDSLS
>Q9Y2G1_3
RLDSLKSTGSSGAFSHAGSQFSRAGSVPHKKRPPKVASKSSSVVPDQACI
>Q9Y2G1_6
PLTTGLPGIQPSLLLVTTSLTSSAPGSAVRTLDMCSSHPCPVICCSSPTTNPTTGPSLGPSFNPGHVLSPSPSPSTNRSGPSQMALLPVTNIRAKSWGLSVNGIGHSKHHKSLEPLASPAVPFPGGQGKAKNSPSLGFHGRARRGALQSSVGPAEPTWAQGQSAS
>Q9Y2G2_1
MMRQRQSHYCSVLFLSVNYLGGTFPGDICSEENQIVSSYASKVCFEIEEDYKN
>Q9Y2G3_2
EGPTPDSSEGNLSYLSSLSHLNNLSHLTTSSSFRTSPE
>Q9Y2G4_4
LRFSRGRSLRKKRERLKEERRAQSVPRDEVAQSKGSVSAGDTPSSEQAVARKEEAREEFLSASPEPRAKDDRRRKSRPKVSAFSDPTPPADQQPGHQKNLHAHNHPKKRNRHRCSSPPPPHE
>Q9Y2G4_5
KLSGDSRACRAKSTPSTCESSTGVDQLVVTAGPAAASDSSPPVVRPKEKALNSTATQRLQQELSSSDCTGSRLRNVKVQTALLPMNEAARSDQQAGPCVNRGTQTKKSGKSGPTRHRAQQPAASSTCGQPPPATGSEQTGPHIRD
>Q9Y2G8_4
SDSNDERESSPPEKEEAQEKTGKTEPSFTKENSSKIP
>Q9Y2G8_5
EEEEAIGSCSDVDSSLYLGESRGKPSCGLGSR
>Q9Y2G9_14
DFLPSHSTPLLVSYQEQSVQSQPEEEDEAEEEEAEELG
>Q9Y2G9_15
KRKRDRGAGSKRKRRPRGRGAKAPRLACETAGVIRISDDSSTESDPGLDSDFNSSPESLVDD
>Q9Y2G9_17
KRRQAPALGCPAPPAPRPLALPCGPGEVLDLTYSPPAEAFPPPPHFSFPAPLSLDAGPGVVPLGTPDAQADPAALAHQGCDINFKEVLEDMLRSLHAGPPSEGALGEGAGAGGAAGGGPERQSV
>Q9Y2H0_1
MKGLGDSRPRHLSDSLDPPHEPLFAGTDRNPYLLSPTEAFAREARFPGQNTLPGDGLFPLNNQLPPPSSTFPRIHYNSHFEVPEESPFPSHAQATKINRLPANLLDQFEKQLPIHRDGFSTLQFPRGEAKARGESPGRIRHLVHSVQRLFFTKAPSLEGTAGKVGGNGSKKGGMEDGKGRRAKSKERAKAGEPKRRSRSNISGWWSSDDNLDGEAGAFRSSGPASGLMTLGRQAERSQPRYFMHAYNTISGHMLKTTKNNTTELTAPPPPPAPPATCPSLGVGTDTNYVKRGSWSTLTLSHAHEVCQKTSATLDKSLLKSKSCHQGLAYHY
>Q9Y2H0_2
GGGGEWSTTLLSPRETDAAAEGPIPCRRMRSGSYIKAMGDEDSDESGGSPKPSPKTAARRQSYLRATQQSLGEQSNPRRSLDRLDSVDMLLPSKCPSWEEDYTPVSDSLNDSSCISQIFGQASLIPQLFGHEQQVREAELSDQYEAACESACSEAESTAAETLDLPLPSYFRSRSHSYLRAIQAGCSQEEDSVSLQSLSPPPSTGSLSNSRTLPSSSCLVAYKKTPPPVPPRTTSKPFISVTVQSSTESAQDTYLDSQDHKSEVTSQSGLSNSSDSLDSSTRPPSVTRGGVAPAPEAPEPPPKHAALKSEQGTLTSSESHPEAAPKRKLSSIGIQVDCIQPVPKEEPSPATKFQSIGVQVEDDWRSSVPSHSMSSRRDTDSDTQDANDSSCKSSERSLPDCTPHPNSISIDAGPRQAPKIAQIKRNLSYGDNSDPALEASSLPPPDPWLETSSSSPAEPAQPGACRRD
>Q9Y2H0_6
TPEKRKEEKKPPPPVPKKPAKSKPAVSRDKASDASDKQRQEARKRLLAAKRAASVRQNSATESA
>Q9Y2H2_1
EPQDLELELCKKHHFGINKPEKIIPSPDDSKFLLKTFTHIKSNVSAPNKKKVKESKE
>Q9Y2H2_6
EKKLERKSSKPHEDIIGIRSQNQGSLAQGKNFLMSKFSSLNQKVKQTKSNVNIGNLRKLGNFTKPEMKVNFLKPNLKVNLWKSDSSLETMENTGVMDKVQAESDGDMSSDNDSYHSDEFLTNSKSDEDRQLANSLESVGPIDYVLPSCGIIASAPRLGSRSQSLSSTDSSVHAPSEITVAHGSGLGKGQESPLKKSPSAGDVHILTGFAKPMDIYCHRFVQDAQNKVTHLSETRSVSQQASQERNQMTNQVSNETQSESTEQTPSRPSQLDVSLSATGPQFLSVEPAHSVASQKTPTSASSMLELETGLHVTPSPSESSSSRAVSPFAKIRSSMVQV
>Q9Y2H5_1
MSNKTGGKRPATTNSDIPNHNMVSEVPPERPSVRATRTARKAVAFGKRSHSMKRN
>Q9Y2H5_5
VQIPPAQKSVPQAVRHSHEKPDSENVPPSKHHQQPPHNSLPKPEPEAKTRGEGDGRGCEKAERRPERPEVKKEPPVKANGLPAGPEPASEPGSPYPEGPRVPGGGEQPAQPNGWQYHSPSRPGSTAFPSQDGETGGHRRSFPPRTNPDKIAQRKSSMNQLQQWVNLRRGVPPPEDLRSPSRFYPVSRRVPEYYGPYSSQYPDDYQYYPPGVRPESICSMPAYDRISPPWALEDKRHAFRNGGGPAYQLREWKEPASYGRQDATVWIPSPSRQPVYYDELDAASSSLRRLSLQPRSHSVPRSPSQGSYSRARIYSPVRSPSARFERLPPRSEDIYADPAAYVMRRSISSPKVPPYPEVFRDSLHTYKLNEQDTDKLLGKLCEQNKVVREQDRLVQQLRAEKESLESALMGTHQELEMFGSQPAYPEKLRHKKDSLQNQLINIRVELSQATTALTNSTIEYEHLESEVSALHDDLWEQLNLDTQNEVLNRQIQKEIWRIQDVMEGLRKNNPSRGTDTAKHRGGLGPSATYSSNSPASPLSSASLTSPLSPFSLVSGSQGSPTKPGSNEPKANYEQSKKDPHQTLPLDTPRDISLVPTRQEVEAEKQAALNKVGVVPPRTKSPTDDEVTPSAVVRRNASGLTNGLSSQERPKSAVFPGEGKVKMSVEEQIDRMRRHQSGSMREKRRSLQLPASPAPDPSPRPAYKVVRRHRSIHEVDISNLEAALRAEEPGGHAYETPREEIARLRKMELEPQHYDVDINKELSTPDKVLIPERYIDLEPDTPLSPEELKEKQKKVERIKTLIAKSSMQNVVPIGEGDSVDVPQDSESQLQEQEKRIEISCALATEASRRGRMLSVQCATPSPPTSPASPAPPANPLSSESPRGAD
>Q9Y2H6_3
DVDAHSTHGRSNFRDERSSKTYERLQKKLKDRQGTQKDKMSSPPSSPQKCPSPINEHNGLIKGQIAGGINTGSAKIKSGKGKGGTQVDTEIEEK
>Q9Y2H8_4
QGEEPWFSEEEFSNQSHPKDYRGDDLIKQNKKIKDKHLEQAICINNKTLTTEEEKVLGKPFTLHVAAVASTKMSCKCNSWEVNLQSISEFIINNRNYSTKKIGCGNVCENSPFKINFEKTQTGEKFYEHNKNMKALNYNENLPKHPKFQTLEQAFECNKIGKAFNDKANCVKHNSSHTGETSSKDDEFRKNCDKKTLFDHRRTGTGKKHLHLNQCGKSFEKSTVEEYNKLNMGIKHYELNPSGNNFNRKAHLTDPQTAVIEENPLVSNDRTQTWVKSSEYHENKKSYQTSVHRVRRRSHSMMK
>Q9Y2H9_4
HVNSYDEDDTTEEEPVEIRQFSSCSPRFSKVYSSMEQLSQHEPKTPVAAAGSSKREPSTKGPEEKVAGKREGLGGLTLREKTWRGGSPEIKRFSASEASFLEGEASPPLGARRRFSALLEPSRFSAPQEDEDEARLRRPPRPSSDPAGSLDARAPKEETQGEGTSSAGDSEATDRPRPGDLCPPSKDGDASGPRATNDLVLRRARHQQMSGDVAVEKRPSRTGGKVIKSASATALSVMIPAVDPHGSSPLASPMSPRSLSSNPSSRDSSPSRDYSP
>Q9Y2H9_6
GPARRSSYKAKMARRNKRPSAKEGQESKKRSSLFRKITKQSNLLHTSRSLSSLNRSLSSSDSLPGSPTHGLPARSPTHSYRSTPDSAYLGASSQSSSPASSTPNSPASSASHHIRPSTLHGLSPKLHRQYRSARCKSAGNIPLSPLAHTPSPTQASPPPLPGHTVGSSHTTQSFPAKLHSSPPVVRPRPKSAEPPRSPLLKRVQSAEKLGASLSADKKGALRKHSLEVGHPDFRKDFHGELALHSLAESDGETPPVEGLGAPRQVAVRRLGRQESPLSLGADPLLPEGASRPPVSSKEKESPGGAEACTPPRATTPGGRTLERDVGCTRHQSVQTEDGTGGMARAVAKAALSPVQEHETGRRSSSGEAGTPLVPIVVEPARPGAKAVVPQPLGADSKGLQEPAPLAPSVPEAPRGRERWVLEVVEERTTLSGPRSKPASPKLSPEPQTPSLAPAKCSAPSSAVTPVPPASLLGSGTKPQVGLTSRCPAEAVPPAGLTKKGVSSPAPPGP
>Q9Y2I1_2
AKEVKSKLSNPEKKGGEDSRLSAAPCIRPSSSPPTVAPASASLPQPILSNQGIMFVQEEALASSLSSTDSLTPEHQPIAQGCSDSLESIPAGQAASDDLRDVPGAVGGASPEHAEPEVQVVPGSGQIIFLPFTCIGYTATNQDFIQRLSTLIRQAIERQLPAWIEAANQREEGQGEQGEEEDEEEEEEEDVAENRYFEMGPPDVEEEEGGGQGEEEEEEEEDEEAEEERLALEWALGADE
>Q9Y2I1_3
GTGGSPQGSFADGQPAERRASNDQRPQEVPAEALAPAPAEVPAPAPAAASASGPAKTPAPAEASTSALVPEETPVEAPAPPPAEAPAQ
>Q9Y2I6_2
GVRPSDEDSSSLESAASSAIPPKYVNGSKWYGR
>Q9Y2I6_3
SRPELCDAATEARRVPEQQTQASLKSHLWRSASLESVESPKSDEEAESTKEAQNELFEAQGQLQT
>Q9Y2I6_8
KDKLEPQSAELLAQEERFAAVLKEYELKCRDLQDRNDELQAELEGLWARLPKNRHSPSWSPDGRRRQLPGLGPAGISFLGNSAPVSIETELMMEQVKEHYQDLRTQLETKVNYYEREIAALKRNFEKERKDMEQARRREVSVLEGQKADLEELHEKSQEVIWGLQEQLQDTARGPEPEQMGLAPCCTQALCGLALRHHSHLQQIRREAEAELSGELSGLGALPARRDLTLELEEPPQGPLPRGSQRSEQLELERALKLQPCASEKRAQMCVSLALEEEELELARGKRVDGPSLEAEMQALPKDGLVAGSGQEGTRGLLPLRPGCGERPLAWLAPGDGRESEEAAGAGPRRRQAQDTEATQSPAPAPAPASHGPSERWSRMQPCGVDGDIVPKEPEPFGASAAGLEQPGARELPLLGTERDASQTQPRMWEPPLRPAASCRGQAERLQAIQEERARSWSRGTQEQASEQQARAEGALEPGCHKHSVEVARRGSLPSHLQLADPQGSWQEQLAAPEEGETKIALEREKDDMETKLLHLE
>Q9Y2I7_1
MATDDKTSPTLDSANDLPRSPTSPSHLTHFKPLTPDQDEPPFKSAYSSFVNLFRFNKERAEGGQGEQQPLSGSWTSPQLPSRTQSVRSPTPYKKQLNEELQRRSSALDTRRKAEPTFGGHDPRTAV
>Q9Y2I7_4
HSTDSNSIGEDLNALSDSACSVSVLDPSEPRTPVGSRKASRNIFLEDDLAWQSLIHPDSSNTPLSTRLVSVQEDAGKSPARNRSASITNLSLDRSGSPMVPSYETSVSPQANRTYVRTETTEDERKILLDSVQ
>Q9Y2I7_10
TLMQNPSFHSLIEGRGHEGAVQEQYGGGSIPWDPDIPPESLPCDDSSLLELRIVFEKGEQENKNLPQAVASVKHQEHSTTACPAGLPCAFFAPVPESLLPLPVDDQQDALGSEQPETLQQTVVLQDPKSQIRAFRDPLQDDTGLYVTEEVTSSEDKRKTYSLAF
>Q9Y2I7_15
KEFKEMENRRKKQLLRDLSGLQGMNGSIQAKS
>Q9Y2I7_16
RIQPKNSDPFAHSKDASSTSSGQSGSKNEGDEERG
>Q9Y2I7_17
GRKRPSVPPSPGRLRQGEESKISAMDASPRNISPGLQNGEKEDRFLTTLSSQSSTSSTHLQLPTPPEVMSEQSVGGPPELDTASSSEDVFDGHLLGSTDSQVKEKSTMKAI
>Q9Y2I7_18
QWNSAEEGLPTNSTSDSRPKSSSPIRLPEMSGGQTNRTTETEPQPTKKASGMLSFFRGTAGKSPDLSSQKRETLRGADSAYYQVGQTGKEGTENQGVEPQDEVDGGDTQKKQ
>Q9Y2I8_1
MPTESASCSTARQTKQKRKSHSLSIRRTNSSEQERTGLPRDM
>Q9Y2I9_1
MDVLPTGGGRPGLRTELEFRGGGGEARLESQEEETIPAAPPAPRLRGAAERPRRSRDTWDGDEDTEPGEACGGRTSRTASLVSGL
>Q9Y2I9_2
TEEEEAAGGGRGAEGRRRRRDSLDSSTEASGSDVVLGGRSGAGDSRVLQELQER
>Q9Y2I9_6
NITPFPATVKPTSVSGRHSKARDSDEENDPDDEDAVVNAVGCLGPFSGFLAPELQKYQKQIKEPNEEQSLRSNNIAELSPGAINSCRSEYHAAFNSMMMERMTTDINALKRQYSRIKKKQQQQVHQVYIRADKGPVTSILPSQVNSSPVINHLLLGKKMKMTNRAAKNAVIHIPGHTGGKISPVPYEDLKTKLNSPWRTHIRVHKKNMPRTKSHPGCGDTVGLIDEQNEASKTNGLGAAEAFPSGCTATAGREGSSPEGSTRRTIEGQSPEPVFGDADVDVSAVQAKLGALELNQRDAAAETELRVHPPCQRHCPEPPSAPEENKATSKAPQGSNSKTPIFSPFPSVKPLRKSATARNLGLYGPTERTPTVHFPQMSRSFSKPGGGNSGTKKR
>Q9Y2J0_2
VLPQPMPIKKTKPQQPVSEPAAPEQPAPEPKHPARAPARGDSEDRRGPGQKTGPDPASAPGRGNYGPPVRRASEARMSSSSRDSESWDHSGGAGDSSRSPAGLRRANSVQASRPAPGSVQSPAPPQPGQPGTPGGSRPGPGPAGRFPDQKPEVAPSDPGTTAPPREERTGGVGGYPAVGAREDRMSHPSGPYSQASAAAPQPAAARQPPPPEEEEEEANSYDSDEAT
>Q9Y2J2_1
MTTESGSDSESKPDQEAEPQEAAGAQGRAGAPVPEPPKEEQQQALEQFAAAAAHSTPVRREVTDKEQEFAARAAKQLEYQQLEDDKLSQKSSSSKLSRSPLK
>Q9Y2J4_1
MRTLEDSSGTVLHRLIQEQLRYGNLTETRTLLAIQQQALRGGAGTGGTGSPQASLEILAPEDSQVLQQATRQEPQGQEHQGGENHLAENTLYRLCPQPSKGEELPTYEEAKAHSQYYAAQQAGTRPHAGDRDPRGAPGGSRRQDEALRELRHGHVRSLSERLLQLSLERNGARAPSHMSSSHSFPQLARNQQGPPLRGPPAEGPESRGPPPQYPHVVLAHETTTAVTDPRYRARGSPHFQHAEVRILQAQVPPVFLQQQQQYQYLQQSQEHPPPPHPAALGHGPLSSLSPPAVEGPVSAQASSATSGSAHLAQMEAVLRENARLQRDNERLQRELESSAEKAGRIEKLESEIQRLSEAHESLTRASSKREALEKTMRNKMDSEMRRLQDFNRDLRERLESANRRLASKTQEAQAGSQDMVAKLLAQSYEQQ
>Q9Y2J4_11
RAARAEEELRKKQAYVEKVERLQQALGQLQAACEKREQLELRLRTRLEQELKALRAQQRQAGAPGGSSGSGGSPELSALRLSEQLREKEEQILALEADMTKWEQKYLEERAMRQFAMDAAATAAAQRDTTLIRHSPQPSPSSSFNEGLLTGGHRHQEMESRLKVLHAQILEKDAVIKVLQQRSRRDPGKAIQGSLRPAKSVPSVFAAAAAGTQGWQGLSSSERQTADAPARLTTDRAPTEEPVVTAPPAAHAKHGSRDGSTQTEGPPDSTSTCLPPEPDSLLGCSSSQRAASLDSVATSRVQD
>Q9Y2K1_3
EDIQDADCSSSKCSSSASSKQNSKMIFGVRMYEDTVARNGNEANRWCAEPSSTVNTPHNREADEESLQLGNFPEPLFDVCKKSSVSKLSTPKERVSRRFGRSFTCDSCGFGFSCEKLLDEHVLTCTNRHLYQNTRSYHRIVDIRDGKDSNIKAEFGEKDSSKTFSAQTDKYRGDTSQAADDSASTTGSRKSSTVESEIASEEKSRAAERKRIIIKMEPEDIPTDELKDFNI
>Q9Y2K1_4
TDKDCNESTDNDELEDEPEEPFYRYYVEEDVSIKKSGRKTLKPRMSVSADERGGLENMRPPNNSSP
>Q9Y2K2_1
MAAAAASGAGGAAGAGTGGAGPAGRLLPPPAPGSPAAPAAVSPAAGQPRPPAPASRG
>Q9Y2K2_2
LGDADPNFDRLIAECQQLKEERQVDPLNEDV
>Q9Y2K2_4
HKTLRLGALPSMPRALAFQAPVNIQAEQAGTAMNISVPQVQLINPENQIVEPDGTLNLDSDEGEEPSPEALVRYLSMRRHTVGVADPRTEVMEDLQKLLPGFPGVNPQAPFLQVAPNVNFMHNLLPMQNLQPTGQLEYKEQSLLQPPTLQLLNGMGPLGRRASDGGANIQLHAQQLLKRPRGPSPLVTMTPAVPAVTPVDEESSDGEPDQEAVQSSTYKDSNTLHLPTERFSPVRRFSDGAASIQAFKAHLEKMGNNSSIKQLQQECEQLQKMYGGQIDERTLEKTQQQHMLYQQEQHHQILQQQIQDSICPPQPSPPLQAACENQPALLTHQLQRLRIQPSSPPPNHPNNHLFRQPSNSPPPMSSAMIQPHGAASSSQFQGLPSRSAIFQQQPENCSSPPNVALTCLGMQQPAQSQQVTIQVQEPVDMLSNMPGTAAGSSGRGISISPSAGQMQMQHRTNLMATLSYGHRPLSKQLSADSAEAHSLNVNRFSPANYDQAHLHPHLFSDQSRGSPSSYSPSTGVGFSPTQALKVPPLDQFPTFPPSAHQQPPHYTTSALQQALLSPTPPDYTRHQQVPHILQGLLSPRHSLTGHSDIRLPPTEFAQLIKRQQQQRQQQQQQQQQQEYQELFRHMNQGDAGSLAPSLGGQSMTERQALSYQNADSYHHHTSPQHLLQIRAQECVSQASSPTPPHGYAHQPALMHSESMEEDCSCEGAKDGFQDSKSSSTLTKGCHDSPLLLSTGGPGDPESLLGTVSHAQELGIHPYGHQPTAAFSKNKVPSREPVIGNCMDRSSPGQAVELPDHNGLGYPARPSVHEHHRPRALQRHHTIQNSDDAYVQLDNLPGMSLVAGKALSSARMSDAVLSQSSLMGSQQFQDGENEECGASLGGHEHPDLSDGSQ
>Q9Y2K5_1
MSNSNTTQETLEIMKESEKKLVEESVNKNKFISKTPSKEEIEKECEDTSLRQETQRRTSNHGHARKRAKSNSK
>Q9Y2K5_2
STPFADGPLETQDIIQLHISCPSDKEEEKSTKDVSEKEDKDKNKEKIPRKMLSRDSSQ
>Q9Y2K5_4
EKNTEFQQRFILKRDDASMDRDDNQTGQNGYLNDIRLSKEAFSSSSHKRRQIFRGNREGLSRTSSSRQSSTDSELKSLEPRPWSSTDSDGSVRSMRPPVTKASSFSGISILTRGDSIGSSKGGSAGRISRPGMALGAPEVCNQVTSSQSVRGLLPCTAQQQQQQQQQQLPALPPTPQQQPPLNNHMISQADDLSNPFGQMSLSRQGSTEAADPSAALFQTPLISQHPQQTSFIMASTGQPLPTSNYSTSSHAPPTQQVLPPQGYMQPPQQIQVSYYPPGQYPNSNQQYRPLSHPVAYSPQRGQQLPQPSQQPGLQPMMPNQQQAAYQ
>Q9Y2K5_13
GTSPSVGFLQPPGSEQYQMPQSPSPCSPPQMPQQYSGVSPSGPGVVVMQLNVPNGPQPPQNPSMVQWSHCKYYSMDQRGQKPGDLYSPDSSPQANTQMSSSPVTSPTQSPAPSPVTSLSSVCTGLSPLPVLTQFPRPGGPAQGDGRYSLLGQPLQYNLSICPPLLHGQSTYTVHQGQSGLKHGNRGKRQALKSASTDLGTAD
>Q9Y2K6_2
PLLGSSSKFSEQDSPPPSHPLKAVPIAVADEGESESEDDDLK
>Q9Y2K7_1
MEPEEERIRYSQRLRGTMRRRYEDDGISDDE
>Q9Y2K7_6
QEDSSEKAQKRKMEESDEEAVQAKVLRPLRSCDEPLTPPPHSPTSMLQLIHDPVSPRGMVTRSSPGAGPSDHHSASRDERFKRRQLLRLQATERTMVREKENNPSGKKELSEVEKAKIRGSYLTVTLQRPTKELHGTSIVPKLQAITASSANLRHSPRVLVQHCPARTPQRGDEEGLGGEEEEEEEEEEEDDSAEEGGAARLNGRGSWAQDGD
>Q9Y2K9_1
MKKFNFRKVLDGLTASSPGSGSSSGSNSGGGAGSGSVHPAGTAGVL
>Q9Y2K9_3
TPEPETSPPFPDLSAQLPSSRSLSGSTNTVASEGVTKDS
>Q9Y2K9_4
SDLYQRQPRSPRKNKQFIADNFCMRGLSNFYPDLTKRIRTSYQSLTELNDSPVPLELERCKSPTSDHVNGHCTSPTSQSCSSGKRLSSADVSKVNRWGPGRPPFRKAQSAACMEISLPVTTEENRENSYNRSRSSSISSIDKDS
>Q9Y2K9_6
TPEAQNRGFLKGLFGGSGQTFDREELFGEASAGKASRSLAQHIPGPGSIEGMKGAAGGVMGELT
>Q9Y2L5_2
QNQESYEDGPCTITSNKNSDNNLLSLDGLDNEVKDGLPNNFRAHPLQLEQSSDPSNSIDGPDHLRSASSLHETKKGN
>Q9Y2L6_3
YERQRDYSRSFHEDEVDRVPHNPYATLRLPRKAAAKSEHITKNIHKALV
>Q9Y2L6_5
GLQVPCSPSSRASSYSSVSSTNASGNWRTQLTIGLSDYETPAHSSYTSCYGNVYNPLPSPSRQYTEISQLDGTDGNQLEDNLESS
>Q9Y2L9_1
MATPGSEPQPFVPALSVATLHPLHHPHHHHHHHQHHGGTGAPGGAGGGGGGSGGFNLPLN
>Q9Y2L9_2
KTADSLYLHTMERPHLHQHVEDGKKDSDSGVGSDNGDKRLSATEPSDEDTVSLNVPMSNIMEEEQIIKEDSCHRLSPVKGEFHQEFQPEPSLLGDSTNSGEERDQFTDRADGLHSEFMNYKARAEDCEELLRIEEDVHWQTEGIISSSKDQDMDIAMIEQLREAVDLLQDPNGLSTDITERSVLNLYPMGSAEALELQDSALNGQIQLETSPVCEVQSDLTLQSNGSQYSPNEIRENSPAVSPTTNSTAPFGLKPRSVFLRPQRNLESIDPQFTIRRKME
>Q9Y2M0_1
MMSEGKPPDKKRPRRSLSISKNKKKASNSIISCFNNAPPAKLACPVCSKMVPRYDLNRHLDEM
>Q9Y2M0_2
ANNDFVQVDPGQVGLINSNVSMVDLTSVTLEDVTPKKSPPPKTNLTPGQSDSAKREVKQKISPYFKSNDVVCKNQDELRNRSVKVICLGSLASKLSRKYVKAKKSIDKDEEFAGSSPQSSKSTVVKSLIDNSSEIEDEDQILENSSQKENVFKCDSLKEECIPEHMVRGSKIMEAESQKATRECEKSALTPGFSDNAIMLFSPDFTLRNTLKSTSEDSLVKQECIKEVVEKREACHCEEVKMTVASEAKIQLSDSEAKSHSSADDASAWSNIQEAPLQDDSCLNNDIPHSIPLEQGSSCNGPGQTT
>Q9Y2M2_2
LPLPWPQFLACTLRRLAGPRESTGPSQKPPPLCSVP
>Q9Y2M5_1
MEGKPMRRCTNIRPGETGMDVTSRCTLGDPNKLPEGVPQPAR
>Q9Y2N7_5
QTEQHSRRPIQRGAPSQKDTPNPGDSLDTPGPRILAFLHPPSLSEAALAADPRRFCSPDLRRLLGPILDGASVAATPSTPLATRHPQSPLSADLPDELPVGTENVHRLFTSGKDTEAVETDLDIAQDADALDLEMLAPYISMDDDFQLNASEQLPRAYHRPLGAVPRPRARSFHGLSPPALEPSLLPRWGSDPRLSCSSPSRGDPSASSPMAGARKRTLAQSSEDEDEGVELLGVRPPKRSPSPEHENFLLFPLSLSFLLTGGPAPGSLQDPSTPLLNLNEPLGLGPSLL
>Q9Y2P0_18
APTPDSTPGLSQGGETCQQGCPGRNPRGPAED
>Q9Y2Q0_1
MPTMRRTVSEIRSRAEGYEKTDDVSEKTSLADQ
>Q9Y2Q0_3
GKSLTERAQLLKNVFKKNHVNLYRSESLQQN
>Q9Y2Q1_4
RYDKCEHENLQLRKGCKSVDECKVCKGGYNGLNQ
>Q9Y2Q9_1
MAALCRTRAVAAESHFLRVFLFFRPFRGVGTESGSESGSSNAKEPKTRAGGFASALERHSELLQKVEPLQKGSPK
>Q9Y2R2_1
DKHSGTESQAKHCIPEKNHTLQADSYSPNLPKSTTKAAKMMNQQRTKMEIKESSSFDFRTSEISAKEELVLHPAKSSTSFDFLELNYSFDKNADTTMKWQTKAFPIVGEPLQKHQSLDLGSLLFEGCSNSKPVNAAGRYFNSKVPITRTKSTPFELIQQRETKEVDSKENFSYLESQPHDSCFVEMQAQKVMHVSSAELNYSLPYDSKHQIRNASNVKHHDSSALGVYSYIPLVENPYFSSWPPSGTSSKMSLDLPEKQDGTVFPSSLLPTSSTSLFSYYNSHDSLSLNSPTNISSLLNQESAVLATAPRIDDEIPPPLPVRTPESFIVVEEAGEFSPNVPKSLSSAVKVKIGTSLEWGGTSEPKKFDDSVILRPSKSVKLRSPKSELHQDRSSPPPPLPERTLESFFLADEDCMQAQSIETYSTSYPDTMENSTSSKQTLKTPGKSFTRSKSLKILRNMKKSICNSCPPNKPAESVQSNNSSSFL
>Q9Y2R4_1
MDVHDLFRRLGAGAKFDTRRFSADAARFQIGKRKYDFDSSEVLQGLDFFGNKKSVPGVCGASQTHQKPQNGEKKEESLTERKREQSKKKRKTMTSEIASQEEGATIQWMSSVEAKIEDKKVQRESKLTSGKLENLR
>Q9Y2R4_2
KLLSKQKKKMIKKPLERESISTTPKCFLEKAKDKQKKVTGQNSKKKVALEDKS
>Q9Y2S6_1
MSGREGGKKKPLKQPKKQAKEMDEEDKAFKQKQKEEQKKLEELKAKAAGKGPLATGGIKKSGKK
>Q9Y2T1_1
MSSAMLVTCLPDPSSSFREDAPRPPVPGEEGETPPCQPGVGKGQVTKPMSVSSNTRRNEDGLGEPEGRASPD
>Q9Y2T1_2
GENTAYMSNGGLGSLKVVCGYLPTLNEEEEWTCADFKCKLSPTVVGLSSKTLRATASVRSTETVDSGYRSFKRSDPVNPYHIGSGYVFAPATSANDSEISSDALTDDSMSMTDSSVDGIPPYRVGSKKQLQREMHRSVKANGQVSLPHFPRTHRLPKEMTPVEPATFAAELISRLEKLKLELESRHSLEERLQQIREDEEREGSELTLNSREGAPTQHPLSLLPSGSYEEDPQTILDDHLSRVLKTPGCQSPGVGRYSPRSRSPDHHHHHHSQYHSLLPPGGKLPPAAASPGACPLLGGKGFVTKQTTKHVHHHYIHHHAVPKTKEEIEAEATQRVHCFCPGGSEYYCYSKCKSHSKAPETMPSEQFGGSRGSTLPKRNGKGTEPGLALPAREGGAPGGAGALQLPREEGDRSQDVWQWMLESERQSKPKPHSAQSTKKAYPLESARSSPGERASRHHLWGGNSGHPRTTPRAHLFTQDPAMPPLTPPNTLAQLEEACRRLAEVSKPPKQRCCVASQQRDRNHSATVQTGATPFSNPSLAPEDHKEPKKLAGVHA
>Q9Y2T4_2
KRDVTLEASRESSKPRAVLKPRRVCVGGKRRRDDIS
>Q9Y2T5_1
MNESRWTEWRILNMSSGIVNVSERHSCPLGFG
>Q9Y2T7_1
MSEVEAAAGATAVPAATVPATAAGVVAVVVPVPAGEPQKGGGAGGGGGAASGPAAGTPSAPGSRTPGNPATAVSGTPAPPARSQA
>Q9Y2U2_2
SGPVTAEDQGGILGQDELALSTLPPAAPASGQAPAC
>Q9Y2V2_1
MSSEPPPPPQPPTHQASVGLLDTPRSRERSPSPLRGNVVPSPLPTRRTRTFSATVRASQ
>Q9Y2V7_1
MAEGSGEVVAVSATGAANGLNNGAGGTSATT
>Q9Y2W1_1
MSKTNKSKSGSRSSRSRSASRSRSRSFSKSRSRSRSLSRSRKRRLSSRSRSRSYSPAHNRERNHPRVYQNRDFRGHNRGYRRPYYFRGRNRGFYPWGQYNRGGYGNYRSNWQNYRQAYSPRRGRSRSRSPKRRSPSPRSRSHSRNSDKSSSDRSRRSSSSRSSSNHSRVESSKRKSAKEKKSSSKDSRPSQAAGDNQGDEAKEQTFSGGTSQDTKASESSKPWPDATYGTGSASRASAVSELSPRERSPALKSPLQSVVVRRRSPRPSPVPKPSPPLSSTSQMGSTLPSGAGYQSGTHQGQFDHGSGSLSPSKKSPVGKSPPSTGSTYGSSQKEESAASGGAAYTKRYLEEQKTENGKDKEQKQTNTDKEKIKEKGSFSDTGLGDGKMKSDSFAPKTDSEKPFRGSQSPKRYKLRDDFEKKMADFHKEEMDDQDKDKAKGRKESEFDDEPKFMSKVIGANKNQEEEKSGKWEGLVYAPPGKEKQRKTEELEEESFPERSKKEDRGKRSEGGHRGFVPEKNFRVTAYKAVQEKSSSPPPRKTSESRDKLGAKGDFPTGKSSFSITREAQVNVRMDSFDEDLARPSGLLAQERKLCRDLVHSNKKEQEFRSIFQHIQSAQSQRSPSELFAQHIVTIVHHVKEHHFGSSGMTLHERFTKYLKRGTEQEAAKNKKSPEIHRRIDISPSTFRKHGLAHDEMKSPREPGYKAEGKYKDDPVDLRLDIERRKKHKERDLKRGKSRESVDSRDSSHSRERSAEKTEKTHKGSKKQKKHRRARDRSRSSSSSSQSSHSYKAEEYTEETEEREESTTGFDKSRLGTKDFVGPSERGGGRARGTFQFRARGRGWGRGNYSGNNNNNSNNDFQKRNREEEWDPEYTPKSKKYYLHDDREGEGSDKWVSRGRGRGAFPRGRGRFMFRKSSTSPKWAHDKFSGEEGEIEDDESGTENREEKDNIQPTTE
>Q9Y2W2_5
QHVEVESIPLPDMPHAPSNILIQDIPLPGAQPPSILKKTSAYGPPTRAVSILPLLGHGVPRLPPGRKPPGPPPGPPPPQVVQMYGRKVGFALDLPPRRRDEDMLYSPELAQRGHDDDVSSTSEDDGYPEDMDQDKHDDSTDDSDTDKSDGESDGDEFVHRDNGERDNNEEKKSGLSVRFADMPGKSRKKKKNMKELTPLQAMMLRMAGQEIPEEGREVEEFSEDDDEDDSDDSEAEKQSQKQHKEESHSDGTSTASSQQQAPPQSVPPSQIQAPPMPGPPPLGPPPAPPLRPPGPPTGLPPGPPPGAPPFLRPPGMPGLRGPLPRLLPPGPPPGRPPGPPPGPPPGLPPGPPPRGPPPRLPPPAPPGIPPPRPGMMRPPLVPPLGPAPPGLFPPAPLPNPGVLSAPPNLIQRPKADDTSAATIEKKATATISAKPQITNPKAEITRFVPTALRVRRENKGATAAPQRKSEDDSAVPLAKAAPKSGPSVPVSVQTKDDV
>Q9Y2W6_4
AHSAETRVPRKQPISVRREDMTEPGGAGEPALWKNTSSSMEPTAPLVTPPPKGGGDMAVVVSKEGSWEKPSDDSFQKSEAQAIPE
>Q9Y2W6_5
EENRAVPDMLKDMATETDASLSTLLTETKKSSGEITHTLSCLSLSEAASMSGDDNLEDDYLL
>Q9Y2W7_1
MQPAKEVTKASDGSLLGDLGHTPLSKKEGIKWQRPR
>Q9Y2X3_1
GIRKISGTGKALAKTEKYEHKSEVKTYDPSGDSTLPTCSKKRKIEQVDKEDEITEKKAKKAKIKVKVEEEEEEKVAEEEETSVKKKKKRGKKKHIKEEPLSEEEPCTSTAIASPEKKKKKKKKRENED
>Q9Y2X9_1
MKIGSGFLSGGGGTGSSGGSGSGGGGSGGGGGGGSSGRRAEMEPTFPQGMVMFNHRLPPVTSFTRPAGSAAPPPQCVLSSSTSAAPAAEPPPPPAPDMTFKKEPAASAAAFPSQRTSWGFLQSLVSIKQEKPADPEEQQSHHHHHHHHYGGLFAGAEERSPGLGGGEGGSHGVIQDLSILHQHVQQQPAQHHRDVLLSSSSRTDDHHGTEEPKQDTNVKKAKRPKPESQGIKAKRKPSASSKPSLVGDGEGAILSPSQKPHICDHCSAAFRSSYHLRRHVLIHTGERPFQCSQCSMGFIQKYLLQRHEKIHSREKPFGCDQCSMKFIQKYHMERHKRTHSGEKPYKCDTCQQYFSRTDRLLKHRRTCGEVIVKGATSAEPGSSNHTNMGNLAVLSQGNTSSSRRKTKSKSIAIENKEQKTGKTNESQISNNINMQSYSVEMPTVSSSGGIIGTGIDELQKRVPKLIFKKGSRKNTDKNYLNFVSPLPDIVGQKSLSGKPSGSLGIVSNNSVETIGLLQSTSGKQGQISSNYDDAMQFSKKRRYLPTASSNSAFSINVGHMVSQQSVIQSAGVSVLDNEAPLSLI
>Q9Y2X9_3
NKSESQKEDPFNIAEPRVDLHTSGEHSELVQEENLSPGTQTPSNDKA
>Q9Y2X9_6
SQKNLETSSAFQSSSQKLTSQKEQKNLESSTG
>Q9Y2Y4_5
GDRAKKPDPGLKKHQEEPEKPSRNPERELGDPGEKQKPEQVSRTGGREQEMLHKHSPPRGRPEMAGATQEAQQEQTRSKEKRLQAPVGQRGADGKHGVLTWLRENPGGSEESLRKLPGPLPPAGSLQTSVTPRPSWAEAPWLVGGQPALWSILLMPPRYGIPFYHSTPTTGAWQEVWREQRIPLSLNAPKGLWSQNQLASSSPTPGSLPQGPAQLSPGEMEESDQGHTGALATCAGHEDKAGCPPRPHPPPAPPARS
>Q9Y2Y8_1
MQCLLLLPFLLLGTVSALHLENDAPHLESLETQADLGQDLDSSKEQERDLALTEEVIQAEGEEVKASACQDNFEDEEAMESDPAALDK
>Q9Y2Y9_2
GPREGPESRPEGAAVAATPTLPRVEERRDGKDSASLFVVARILADLNQQAPAPAPAERREGAAARKARTPCRLPPPAPEPTSPGAEGAAAAPPSPAWSEPEPEAGLEPEREPGPAGSGEPGLRQRVRRGRSRADLESPQ
>Q9Y2Y9_5
RHANFHPGMLQRRGGGSRTGSLSDYSRSDASSPTISPASSP
>Q9Y2Z0_2
TSSDPPALDSQSAGITGADANFSVWIKRCQEAQNGSESEV
>Q9Y2Z2_1
MFYFRGCGRWVAVSFTKQQFPLARLSSDSAAPR
>Q9Y305_1
MRRAALRLCALGKGQLTPGRGLTQGPQNPKKQG
>Q9Y314_2
KESAIVSRPLNPFTAKALSGTSPDDVQPGPSVGPPSKDKDKVLPSFWIPSLTPEAKATKLEKP
>Q9Y324_1
MGKQKKTRKYATMKRMLSLRDQRLKEKDRLKPKKKEKKDPSALKEREVPQ
>Q9Y330_2
PKIGLKEDGVSEASLVSSISATKSLLPPARTPKPAPKPPPPPPLPPPLLRPVKLEFPLDEDLELKAEEEDEDEDEDVSDICIVKVESALEVAHRLKPPGGLGGGLGIGGSVGGHLGELAQSSVPPSTVAPPQGVVKACYSLSEDAEGEGLLLIPGGRASVGATSGLVEAAAVAMAARGAGGSLGAGGSRGPLPGGFSGGNP
>Q9Y336_2
KKSARPAAGVGDTGIEDANAVRGSASQGPLTEPWAEDSPPDQPPPASARSSVGE
>Q9Y337_2
VTEHVLANNDVSCDHPSNTVPSGSNQDLGAGAGEDARSDDSS
>Q9Y345_1
MDCSAPKEMNKLPANSPEAAAAQGHPDGPCAPRTSPEQELPAAAAPPPPRVPRSASTGAQTFQSADARACEAERPGVGSCKLSSPRAQAASAALRDLREAQGAQASPPPGSSGPGNALHCKIPFLRGPEGDANVSVGKGTLERNNTPVVGWVNMSQSTVVLATDGITSVLPGSVATVATQEDEQGDENKARG
>Q9Y365_3
SVQHADSLENIDESAVAESREERMGGAGGEGSDDDTSLT
>Q9Y371_4
NYLSNNNQTSVTPVPSVLPNAIGSSAMASTSGLVITSPSNLSDLKECSGSR
>Q9Y375_4
EYSSSLQKPVASPGKASSQRKTEGDLQGDHQKEVALDITSSEE
>Q9Y383_4
EKQEKRNQERLKRREEREREEREKLRRSRSHSKNPKRSRSREHRRHRSRSMSRERKRRTRSKSREKRHRHRSRSSSRSRSRSHQRSRHSSRDRSRERSKRRSSKERFRDQDLASCDRDRSSRDRSPRDRDRKDKKRSYESANGRSEDRRSSEEREAGEI
>Q9Y385_4
KSGSDSSQADQEAKELARQISFKAEVNSSGKTISESDLNHSFSLTDLQDDIPTTFQGATASTSYGLQNSSAASFHQPTQPVAKNTSMSPRQRRAQQQSQRRLSTSPDVIQGHQPRDNHTDH
>Q9Y388_2
APKDSEEIDDVTRQLQEKGCGARTPSPSLSESSEDEKPTKKHKKDKKEKKKKKKEKEKADREVQAEQPSSSSPRRKTVKEKDDTGPKKHSSKNSERAQKSEPREGQKLPKSRTAYSGGAEDLERELKKEKPKHEHKSSSRREAREEKTRIRDRGRSSDAHSSWYNGRSEGRSYRSRSRSRDKSHRHKRARRSRERESSNPSDRWRH
>Q9Y397_3
DRRGILPLEESGSRPPSTQETSSSLLPQSPAPTEHLNSNEMPEDSSTPEEMPPPEPPEPPQEAAEAEK
>Q9Y399_1
MATSSAALPRILGAGARAPSRWLGFLGKATPRPARPSRRTLGSATALMIRESEDSTDFNDK
>Q9Y3A0_1
MATLLRPVLRRLCGLPGLQRPAAEMPLRARSDGA
>Q9Y3A2_1
MAAAFRKAAKSRQREHRERSQPGFRKHLGLLEKKKD
>Q9Y3B8_1
MLGGSLGSRLLRGVGGSHGRFGARGVREGGAAMAAGESM
>Q9Y3B9_1
MAAAAPDSRVSEEENLKKTPKKKMKMVTGAVASVLEDEATDTSDSEGSCGSEKDHFYSDDDAIEADSEGDAEPCDKENENDGESSVGTN
>Q9Y3C1_1
MPKAKGKTRRQKFGYSVNRKRLNRNARRKAAPR
>Q9Y3C1_3
MGLAVDPNRAVPLRKRKVKAMEVDIEERPKELVRKPYVLNDLEAEASLPEKKG
>Q9Y3C5_1
MGNCLKSPTSDDISLLHESQSDRASFGEGTEPDQEPPPPYQEQVPVPVYHPTPSQTRLATQL
>Q9Y3D2_1
MARLLWLLRGLTLGTAPRRAVRGQAGGGGPGTGPGLGEAGSLATCELP
>Q9Y3D3_2
PMMITNAERLRRKRAREVLLASQKTDAEATDTEATET
>Q9Y3D5_1
MAAVVAVCGGLGRKKLTHLVTAAVSLTHPGTHTVLWRRGCSQQVSSNEDLPISMENPYKE
>Q9Y3D9_2
RRVGEARTQHGGSHVSRKSEHLSVRPQTALEENETQKEVPQDQHLEAPADQSKGLLPP
>Q9Y3E1_3
GVKFTGYQAIQQQSSSETEGEGGNTADASSEEEGDRVEEDGKGKRKNEKAGSKRKKSYTSKKSSKQSRKSPGDEDDKDCKEEENKSSSEGGDAGNDTRNTTSDLQKTSEGT
>Q9Y3E7_3
ALGKAPSKVTDALPEPEPPGAMAASEDEEEEEEALEAMQSRLATLRS
>Q9Y3I1_1
IPAPNIPSSTDSEHSSLQNNEQPSLATSSNQTSMQDEQPSDSFQGQAAQSGVWNDDSMLGPSQNFEAESIQDNAHMAEGTG
>Q9Y3L3_7
GLFSAVTLQDTVSDRLASEELPSTAVPTPATTPAPAPAPAPAPAPALASAATKERTESEVPPRPASPKVTRSPPETAAPVEDMARRTKRPAPARPTMPPPQVSGSRSSPPAPPLPPGSGSPGTPQALPRRLVGSSLRAPTVPPPLPPTPPQPARRQSRRSPASPSPASPGPASPSPVSLSNPAQVDLGAATAEGGAPEAISGVPTPPAIPPQPRPRSLASETN
>Q9Y3M2_1
MPFFGNTFSPKKTPPRKSASLSNLHSLDRSTREVE
>Q9Y3M8_4
SMKLDVNFQRKKGDDSDEEDLCISNKWTFQRTSRRWSRVDDLYTLLPRGDRNGSPGGTGMRNTTSSESVLTDLSEPEVCSIHSESSGGSDSRSQPGQCCTDNPVMLDAPLVSSSLPQPPRDVLNHPFHPKNEKPTRARAKSFLKRMETLRGKGAHGRHKGSGRTGGLVISGPMLQQEPESFKAMQCIQIPNGDLQNSPPPACRKGLPCSGKSSGESSPSEHSSSGVSTPCLKERKCHEANKRGGMYLEDLDVLAGTALPDAGDQSRMHEFHSQENLVVHIPKDHKPGTFPKALSIESLSPTDSSNGVNWRTGSISLGREQVPGAREPRLMASCHRASRVSIYDNVPGSHLYASTGDLLDLEKDDLFPHLDDILQHVNGLQEVVDDWSKDVLPELQTHDTLVGEPGLSTFPSPNQITLDFEGNSVSEGRTTPSDVERDVTSLNESEPPGVRDRRDSGVGASLTRPNRRLRWNSFQLSHQPRPAPASPH
>Q9Y3M9_3
RRLEQGEVPWGEERRRRPGPCAGIYAEHVLRPKNLGLAHQRQQQLQFSDQSFQSDTAEGQEKEKSTKPMAFSSPPLRHAVSSRRRNSVVEIESSQGQRENPTEIDKVLKGIENSR
>Q9Y3P8_2
SRSHPGQGRSGESVEEVPLYGNLHYLQTGRLSQDPEPDQQDPTLGGPARAAEEV
>Q9Y3P8_3
PPQGRIPGPGTPVKYSEVVLDSEPKSQASGPEPELYASVCAQTRRARASFPDQAYANSQPAAS
>Q9Y3P9_3
PPMDDQPGEKELVKRSQLDGEGDGPLSNQLSASSTINPVPLVGLQKPEMSLPVKPGQGDSEASSPFTPVAD
>Q9Y3P9_6
ESESERERRKTTASPSVRLPQSGSQSSVIPSPPEDDEEEDNDEPLLSGSGDVS
>Q9Y3P9_7
KEGRVKGISSTKEVLDEDTDEEKETLKNQLREMELELAQTKLQLVEAECKIQDLEHHLGLALNEVQAAKKTWFNRTLSSIKTATGVQGKETC
>Q9Y3Q0_1
MAESRGRLYLWMCLAAALASFLMGFMVGWFIKPLKETT
>Q9Y3Q4_1
MDKLPPSMRKRLYSLPQQVGAKAWIMDEEEDAEEEGAGGRQDPSRRSIRLRPLPSPSPSAAAGGTESRSSALGAADSEGPARGAGKSSTNGDCRRFRGSLASLGSRGGGSGGTGSGSSHGHLHDSAEERRLIAEGDASPGEDRTPPGLAAEPERPGASAQPAASPPPPQQPPQPASASCEQPSVDTAIKVEGGAAAGDQILPEAEVRLG
>Q9Y3Q4_2
DRIGKKNSILLHKVQHDLNSGVFNYQENEIIQQIVQHDREMAHCAHRVQAAASATPTPTPVIWTPLIQAPLQAAAATTSVAIALTHHPRLPAAIFRPPPGSGLGNLGAGQTPRHLKRLQSLIPSALGSASPASSPSQVDTPSSSSFHIQQLAGFSAPAGLSPLLPSSSSSPPPGACGSPSAPTPSAGVAATTIAGFGHFHKALGGSLSSSDSPLLTPLQPGARSPQAAQPSPAPPGARGGLGLPEHFLPPPPSSRSPSSSPGQLGQPPGELSLGLATGPLSTPETPPRQPEPPSLVAGASGGASPVGFTPRGGLSPPGHSPGPPRTFPSAPPRASGSHGSLLLPPASSPPPPQVPQRRGTPPLTPGRLTQDLKLISASQPALPQDGAQTLRRASPHSSGESMAAFPLFPRAGGGSGGSGSSGGLGPPGRPYGAIPGQHVTLPRKTSSGSLPPPLSLFGARATSSGGPPLTAGPQREPGARPEPVRSKLPSNL
>Q9Y3Q8_1
MSGGKKKSSFQITSVTTDYEGPGSPGASDPPTPQPPTGPPPRLPNGEPSPDPGGKGTPRNGSPPPGAPSSRFRVVKLPHGLGEPYRRGRWTCVD
>Q9Y3Q8_2
ERDLEPHSFGGLLEGIRGASGGAGGRSLDSRLELASLGLGAPTPPSGLSQGPTSWLRPPPTSPGPQARSFTGGLGQLVVPSKAKAEKPPLSASSPQQRPPEPETGESAGTSRAATPLPSLRVEAEAGGSGARTPPLSRRKAVDMRLRMELGAPEEMGQVPPLDSRPSSPALYFTHDASLVHKSPDPFGAVAAQKFSLAHSMLAISGHLDSDDDSG
>Q9Y3R0_1
MIAVSFKCRCQILRRLTKDESPYTKSASQTKPPDGALAVRRQS
>Q9Y3R0_2
RLALKGPDHVKIQRSDRQLTWDSWASNHSSLHTNHHYNTYHPDHCRVPALTFPKAPPPNSPPALVSSSFSPTSMSAYSLSSLNMGTLPRSLYSTSPRGTMMRRRLKKKDFKSSLSLASSTVGLA
>Q9Y3R0_4
DAQSASSPKKFPISSHLSDLGDVEEDSSPAQKPGKLSDMYPSTVPSVDSAVDSWDGSAIDTSYGTQGTSFQASGYNFNTYDWRSPKQRGSLSPVTKPRSQTYPDVGLSYEDWDRSTASGFAGAADSAETEQEENFWSQALEDLETCGQSGILRELEEKADRRV
>Q9Y3R0_7
STMSLNHEAPTPRSQLGRQASFQERSSSRPHYSQTTRSNTLPSDVGRKSVTLRKMKQEIKE
>Q9Y3R0_8
ASQKSIDQQSLPGDWSEQNSAFFQQPSHGGNLETREPTNTL
>Q9Y3R5_5
YLDTESTSGTSSPVKGENGKIILETKAVIPGDEDASFPPLKSEDSGIGLSASSPELSEHLRVPRVSLERDDVWKKGGSMQRTFLCIQELIANFASKNIFGVQLTASGEESKSEEPAGKRDRDGTQSLAANDSSRKNSWE
>Q9Y3R5_8
RKKTSFREACAVPEPQESGSEEHLPLSQFTTVDREAIWAEVEKEPEKYPLRGELSEEELPYYVELPDRTAHGAPDSSEHTESADTSSCHTDSENTSSFSSPSHDLQELSNEENCCAPIPMGGRAYPKRSALLAAFQSESFKAGAKLSLVRVDSDKTQASESFSSDEEADLELQALTTSRLLKQQR
>Q9Y3R5_14
QTSWLSRNLEVKAQPQASLEESDAEEDLYDAAAASAMVSSSAPS
>Q9Y3S1_1
MDGDGGRRDVPGTLMEPGRGAGPAGMAEPRAKAARPGPQRFLRRSVV
>Q9Y3S1_2
DQEEPPGLEAAEAPGPQPPQPLQRRVLLLCKTRRLIAERARGRPAAPAPAALVAQPGAPGAPADAGPEPVGTQEPGPDPIAAAVETAPAPDGGPREEAAATVRKEDEGAAEAKPEPGRTRRDEPEEEEDDEDDLK
>Q9Y3S1_7
ERIWPALQPKEQQDVGSPDKARGPPVPLQVQVTYHAQAGQPGPPEPEEPEADQHLLPPTLPTSATSLASDSTFDSGQGSTVYSDSQSSQQSVMLGSLADAAPSPAQCVCSPPVSEGPVLPQSLPSLGAYQQPTAAPGLPVGSVPAPACPPSLQQHFPDPAMSFAPVLPPPSTPMPTGPGQPAPPGQQPPPLAQPTPLPQVLAPQPVVPLQPVPPHLPPYLAPASQVGAPAQLKPLQMPQAPLQPLAQVPPQMPPIPVVPPITPLAGIDGLPPALPDLPTATVPPVPPPQYFSPAVILPSLAAPLPPASPALPLQAVKLPHPPGAPLAMPCRTIVPNAPATIPLLAVAPPGVAALSIHSAVAQLPGQPVYPAAFPQMAPTDVPPSPHHTVQNMRATPPQPALPPQPTLPPQPVLPPQPTLPPQPVLPPQPTRPPQPVLPPQPMLPPQPVLPPQPALPVRPEPLQPHLPEQAAPAATPGSQILLGHPAPYAVDVAAQVPTVPVPPAAVLSPPLPEVLLPAAPELLPQFPSSLATVSASVQSVPTQTATLLPPANPPLPGGPGIASPCPTVQLTVEPVQEEQASQDKPPGLPQSCESYGGSDVTSGKELSDSCEGAFGGGRLEGRAARKHHRRSTRARSRQERASRPRLTILNVCNTGDKMVECQLETHNHKMVTFKFDLDGDAPDEIATYMVEHDFILQAERETFIEQMKDVMDKAEDMLSEDTDADRGSDPGTSPPHLSTCGLGTGEESRQSQANAPVYQQNVLHTGKRWFI
>Q9Y3S1_8
CPVAEHPAPEAPESSPPLPLSSLPPEASQGPCRGLTLPCLPWRRAACGAVFLSLFSAESAQSKQPPDSAPYKDQLSSKEQPSFLASQQLLSQAGPSNPPGAPPAPLAPSSPPVTALPQDGAAPATSTMPEPASGTASQAGGPGTPQGLTSELETSQPLAETHEAPLAVQPLVVGLAPCTPAPEAASTRDASAPREPLPPPAPEPSPHSGTPQPALGQPAPLLPAAVGAVSLATSQLPSPPLGPTVPPQPPSALESDGEGPPPRVGFVDSTIKSLDEKLRTLLYQEHVPTSSASAGTPVEVGDRDFTLEPLRGDQPRSEVCGGDLALPPVPKEAVSGRVQLPQPLVEKSELAPTRGAVMEQGTSSSMTAESSPRSMLGYDRDGRQVASDSHVVPSVPQDVPAFVRPARVEPTDRDGGEAGESSAEPPPSDMGTVGGQASHPQTLGARALGSPRKRPEQQDVSSPAKTVGRFSVVSTQDEWTLASPHSLRYSAPPDVYLDEAPSSPDVKLAVRRAQTASSIEVGVGEPVSSDSGDEGPRARPPVQKQASLPVSGSVAGDFVKKATAFLQRPSRAGSLGPETPSRVGMKVPTISVTSFHSQSSYISSDNDSELEDADIKKELQSLREKHLKEISELQSQQKQEIEALYRRLGKPLPPNVGFFHTAPPTGRRRKTSKSKLKAGKLLNPLVRQLKVVASSTGHLADSSRGPPAKDPAQASVGLTADSTGLSGKAVQTQQPCSVRASLSSDICSGLASDGGGARGQGWTVYHPTSERVTYKSSSKPRARFLSGPVSVSIWSALKRLCLGKEHSSRSSTSSLAPGPEPGPQPALHVQAQVNNSNNKKGTFTDDLHKLVDEWTSKTVGAAQLKPTLNQLKQTQKLQDMEAQAGWAAPGEARAMTAPRAGVGMPRLPPAPGPLSTTVIPGAAPTLSVPTPDGALGTARRNQVWFGLRVPPTACCGHSTQPRGGQRVGSKTASFAASDPVRS
>Q9Y3S2_5
RSKVFKQEKGKQPPCPKCGHETQETKDLSMSTRSLKFGRQTGGEEGDGASGYDAYWKNLSSDKYGDTSYHDEEEDEYEAEDDEEEEDEGRKDSDTESSDLFTNLNLGRT
>Q9Y3T6_3
RVPSSDGLSGPCRAPASCPSRYHGPRPISNQGAAAVPRGARAGRWYRGRKPDQPLYVPRVLRRQEEWGLTSTSVLKREAPAGRDPEEPGDVGAGDPNSDQGLPVLMTQGTEDLKGPGQRCENEPLLDPVGPEPLGPESQSGKGDMVEMATRFGSTLQLDLEKGKESLLEKRLVAEEEEDEEEVEEDGPSSCSEDD
>Q9Y3T9_1
MAAAGSRKRRLAELTVDEFLASGFDSESESESENSPQAETREAREAARSPDKPGGSPSASRRKGRASE
>Q9Y3T9_2
QSLLNFSDSDSSEEEEGPFHSLPDVLEEASEEEDGAEEGEDGDRVPRGLKGKKN
>Q9Y3T9_5
EISGKERLEDLNFPEIKRRKMADRKDEDRKQFKDLFDLNSSEEDDTEGFSERGILRPLSTRHGVEDDEEDEEEGEEDSSNSEDGDPDAEAGLAPGELQQLAQGPEDELEDLQLSEDD
>Q9Y3U8_1
MALRYPMAVGLNKGHKVTKNVSKPRHSRRRGRLTKHTKFVRDMIREVCGFAPYERRAMELL
>Q9Y3U8_3
KRALKFIKKRVGTHIRAKRKREELSNVLAAMRKAAAKKD
>Q9Y3X0_1
MAATLDLKSKEEKDAELDKRIEALRRKNEALIRRYQEIEEDRKKAELEGVAVTAPRKGRSVEKENVAVESEKNLGPSRRSPGTPRPPGASKGGRTPPQQGGRAGMGRASRSWEGSPGEQPRGGGAGGRGRRGRGRGSPHLSGAGDTSISDRKSKEWEERRRQNIEKMNEEMEKIAEYERNQREGVLEPNPVRNFLDDPRRRSGPLEESERDRREESRRHGRNWGGPDFERVRCGLEHERQGRRAGLGSAGDMTLSMTGRERSEYLRWKQEREKIDQERLQRHRKPTGQWRREWDAEKTDGMFKDGPVPAHEPSHRYDDQAWARPPKPPTFGEFLSQHKAEASSRRRRKSSRPQAKAAPRAYSDHDDRWETKEGAASPAPETPQPTSPETSPKETPMQPPEIPAPAHRPPEDEGEENEGEEDEEWEDISEDEEEEEIEVEEGDEEEPAQDHQAPEAAPTGIPCSEQAHGVPFSPEEPLLEPQAPGTPSSPFSPPSGHQPVSDWGEEVELNSPRTTHLAGALSPGEAWPFESV
>Q9Y3Y2_3
NKQPTPVNIRASMQQQQQLASARNRRLAQQMENRPSVQAALKLKQSLKQRLGKSNIQARLGRPIGALARGAIGGRGLPIIQRGLPRGGLRGGRATRTLLRGGMSLRGQNLLRGGRAVAPRMGLRRGGVRGRGGPGRGGLGRGAMGRGGIGGRGRGMIGRGRGGFGGRGRGRGRGRGALARP
>Q9Y3Y4_1
MPAENSPAPAYKVSSHGGDSGLDGLGGPGVQLGSPDKKKRKANTQGPSFPPLSEYAPPPNPNSDHLVAANPFDDNYNTISYKPLPSSNPYLGPGYPGFGGYSTFRMPPHVPPRMSSPYCGPYSLRNQPHPFPQNPLGMGFNRPHAFNFGPHDNSSFGNPSYNNALSQNVNMPNQHFRQNPAENFSQIPPQNASQVSNPDLASNFVPGNNSNFTSPLESNHSFIPPPNTFGQAKAPPPKQDFTQGATKNTNQNSSAHPPHLNMDDTVNQSNIELKNVNRNNAVNQENSRSSSTEATNNNPANGTQNKPRQPRGAADACTTEKSNKSSLHPNRHGHSSSD
>Q9Y3Z3_1
MQRADSEQPSKRPRCDDSPRTPSNTPSAEADWSPGLE
>Q9Y3Z3_3
QDGDVIAPLITPQKKEWNDSTSVQNPTRLREASKSRVQLFKDDPM
>Q9Y421_1
MEAYEQVQKGPLKLKGVAELGVTKRKKKKKDKDKAKLLEAMGTSKKNEEEKRRGLDKRTPAQAAFE
>Q9Y426_6
ELKSWPIPPPVPAAKIEKDRTVMPCGTVVTTVTAVKTKPRVDVGRASPLSSDSPVKTPIKVKVIEKDISVQAIACRSAPVSKTLSSSDTELLVLNGSDPVAEVAIRQLSESSKLKLKSPRKKSTIIISGISKTSLSQDHDAALMQGYTASVDSTHQEDAPSHPERAAASAPPEEAESAQASLAPKPQEDELDSWDLEKEPQAAAWSSQVLLDPDGDELSESSMSVLEPGTAKKHKGGILRKGAKLFFRRRHQQKDPGMSQSHNDLVFLEQPEGSRRKGITLTRILNKKLLSRHRNKNTMNGAPVEPCT
>Q9Y446_1
MQDGNFLLSALQPEAGVCSLALPSDLQLDRRGAEGPEAERLRAARVQEQVRARLLQLGQQPRHNGAAEPEPEAETARGTSRGQYHTLQAGFSSRSQGLSGDKTSGFRPIAKPAYSPASWSSRSAVDLSCSRRLSSAHNGGSAFGAAGYGGAQPTPPMPTRPVSFHERGGVGSRADYDTLSLRSLRLGPGGLDDRYSLVSEQLEPAATSTYRAFAYERQASSSSSRAGGLDWPEATEVSPSRTIRAPAVRTLQRFQSSHRSRGVGGAVPGAVLEPVARAPSVRSLSLSLADSGHLPDVHGFNSYGSHRTLQRLSS
>Q9Y446_3
RLEGRGRRDLAGAPPGEVVGCFTPQSRRLRELPLAADA
>Q9Y448_1
MAAPEAPPLDRVFRTTWLSTECDSHPLPPSYRKFLFETQAADLAGGTTVAAGNLLNESEKDCGQDRRAPGVQPCRLVTMTSVVKTVYSLQPPSALSGGQPADTQTRATSKSLLPVRSKEVDVSKQLHSGGPENDVTKITKLRRENGQMKATDTATRRNVRKGYKPLSKQKSEEELKDKNQLLEAVN
>Q9Y458_1
MALSSRARAFSVEALVGRPSKRKLQDPIQAEQPELREKKGGEEEEERRSSAAGKSEPLEKQPKTEPSTSASSGCGSDSGYGNSSES
>Q9Y458_3
QPLVLPAPERLASSNSSQSLAPLMMEVPMLSSLGVTNSKSGSSEDSSDQYLQ
>Q9Y462_5
VSGVDSPTMVSEEVLVTNSDTETVIQAAGGVPGSTVTIKTEDDDDDDVKSTSEDYLMISLDDVGEKLEHMGNTPLKIGSDGSQEDAKEDGFGSEVIKV
>Q9Y462_6
KAEAEDDVEIGGTEIVTESEYTSGHSVAGVLDQSRMQREKMVYMAVKDSSQEEDDIRDERRVSRRYEDCQASGNTLDSALESRSSTAAQYLQICDGINTNKVLKQKAKKRRRGETRQ
>Q9Y463_1
MAVPPGHGPFSGFPGPQEHTQVLPDVRLLPRRLPLA
>Q9Y463_9
RTADEATNTGPAGSSASTSPAPLDTCPSSSTASSISSSGGSSGSSSDNRTYRYSNRYCGGPGPPITDCEMNSPQVPPSQPLRPWAGGDVPHKTHQAPASASSLPGTGAQLPPQPRYLGRPPSPTSPPPPELMDVSLVGGPADCSPPHPAPAPQHPAASALRTRMTGGRPPLPPPDDPATLGPHLGLRGVPQSTAASS
>Q9Y467_1
MSRRKQRKPQQLISDCEGPSASENGDASEEDHPQVCAKCCAQFTDPTEFLAHQNACSTDPPV
>Q9Y467_2
GGQENPNNSSASSEPRPEGHNNPQVMDTEHSNPPDSGSSVPTDPTWGPERRGEESPGHFLVAATGTAAGGGGGLILASPKLGATPLPPESTPAPPPPPPPPPPPGVGSGHLNIPLILEELRVLQQRQIHQMQMTEQICRQVLLLGSLGQTVGAPASPSELPGTGTASSTKPLLPLFSPIKPVQTSKTLASSSSSSSSSSGAETPKQAFFHLYHPLGSQHPFSAGGVGRSHKPTPAPSPALPGSTDQLIASPHLAFPSTTGLLAAQCLGAARGLEATASPGLLKPKNGSGELSYGEVMGPLEKPGGRHKCRFCAKVFGSDSALQIHLRSHTGERPYKCNVCGNRFTTRGNLKVHFHRHREKYPHVQMNPHPVPEHLDYVITSSGLPYGMSVPPEKAEEEAATPGGGVERKPLVASTTALSATESLTLLSTSAGTATAPGLPAFNKFVLMKAVEPKNKADENTPPGSEGSAISGVAESSTATRMQLSKLVTSLPSWALLTNHFKSTGSFPFPYVLEPLGASPSETSKLQQLVEKIDRQGAVAVTSAASGAPTTSAPAPSSSASSGPNQCVICLRVLSCPRALRLHYGQHGGERPFKCKVCGRAFSTRGNLRAHFVGHKASPAARAQNSCPICQKKFTNAVTLQQHVRMHLGGQIPNGGTALPEGGGAAQENGSEQSTVSGAGSFPQQQSQQPSPEEELSEEEEEEDEEEEEDVTDEDSLAGRGSESGGEKAISVRGDSEEASGAEEEVGTVAAAATAGKEMDSNEKTTQQSSLPPPPPPDSLDQPQPMEQGSSGVLGGKEEGGKPERSSSPASALTPEGEATSVTLVEELSLQEAMRKEPGESSSRKA
>Q9Y467_5
ERATLKKHMLLAHHQVQPFAPHGPQNIAALSLVPGCSPSITSTGLSPFPRKDDPTIP
>Q9Y468_2
SATLGLPSSALDVSCFPREPIHVGAPEQVAGCEPVSATVLPQLSAGPASSSTSTVRLLE
>Q9Y468_5
EQPPSPELRQEGVTEYEDGGAPAGDGEAGPQQAEDHPQNPPEDPNQDPPEDDSTCQ
>Q9Y468_6
QACGPHQAAGPDLGSSNDGCPQLFQERSVIVENSSGSTSASELLKPMKKRKRREYQSPSEEESEPEAMEKQEEGKDPEGQPTASTPESEEWSSSQPATGE
>Q9Y468_7
GPREPSSASPGGCPPLSYRSLPHTRTSKYSFHHRKCPTPGCDGSGHVTGKFTAHHCLSGCPLAERNQSRLKAELSDSEASARKKNLSGFSPRKKPRHHGRIGRPPKYRKIPQEDFQTLTPDVVHQSLFMSALSAH
>Q9Y473_2
KEKEPRVEEAEVSHQRCQEREFGLEIPQKEISKKASFQKDMVGEFTRDGSWCSILEELRLDADRTKKDEQNQIQPMSHSAFFNKKTLNTESNCEYKDPGKMIRTRPHLASSQKQPQKCCLFTESLKLNLEVNGQNESNDTEQLDDVVGSGQLFSHSSSDACSKNIHTGETFCKGNQCRKVCGHKQSLKQHQIHTQKKPDG
>Q9Y478_1
MGNTSSERAALERHGGHKTPRRDSSGGTKDGDRPKILMDSPEDADLFHSEEIKAPEKEEFLAWQHDLEVNDKAP
>Q9Y483_1
MRDSTGAGNSLVHKRSPLRRNQKTPTSLTKLSLQDGHKAKK
>Q9Y485_3
TESINLTNNFKRNASSKERVQNALEVNLRHFRRGRRRSLALVAHTG
>Q9Y485_4
EQPSSEASVEDSNQADVKSDEETDDGVDDLKINPEKKELGCDKMVPNSSFTS
>Q9Y485_5
LAIQQGKQKPSGLTRSTSMLISSGHNKSSNSLK
>Q9Y485_6
DVDNPEQPFDALNIEECSLTQQNKSTVDVAFQD
>Q9Y485_8
DEKVDTKLSEAVWQPEEHYSSSPEKILSPFSQKYQACR
>Q9Y485_9
KQEPVITDSYSGSTPSITSLIKQSNSSSGLHPPKKTLTRSMTSLAQKICGKKTAFDPSVD
>Q9Y485_10
NEAESNHERRLRSLTISASGSTTRDPQAFNKAENT
>Q9Y485_15
RPFYRASSFLDTSKDCSPSSPLKLDAREDKSSAVDWSQSLINGFGSSSEGSSEKQSNSTLS
>Q9Y485_18
DSDNDEENEDVPISMKELKPLQRKTDKKLDDISSNYTESFSTLDENDLLN
>Q9Y485_21
VPSKEQTHSKTLPVSSLVEEGEKQNKRFRPSKMSCRESAPLTPSSAPVSQESL
>Q9Y485_22
PSSQSRAEYDSEESLGSDDDDNDDDDDVLASDFHLQEHS
>Q9Y487_3
GVNRSGYTLIRKDSEEEVSLLGSQDIEEGNHQVEDGCREMAC
>Q9Y493_3
PELPPVSPVSSTGPSETTGLTENPTISTKKPTVSIEKPSVTTEKPTVPKEKPTIPTEKPTISTEKPTIPSEKPNMPSEKPTIPSEKPTILTEKPTIPSEKPTIPSEKPTISTEKPTVPTEEPTTPTEETTTSMEEPVIPTEKPSIPTEKPSIPTEKPTISMEETIISTEKPTISPEKPTIPTEKPTIPTEKSTISPEKPTTPTEKPTIPTEKPTISPEKPTTPTEKPTISPEKLTIPTEKPTIPTEKPTIPTEKPTISTEEPTTPTEETTISTEKPSIPMEKPTLPTEETTTSVEETTISTEKLTIPMEKPTISTEKPTIPTEKPTISPEKLTIPTEKLTIPTEKPTIPIEETTISTEKLTIPTEKPTISPEKPTISTEKPTIPTEKPTIPTEETTISTEKLTIPTEKPTISPEKLTIPTEKPTISTEKPTIPTEKLTIPTEK
>Q9Y496_5
EGEEISGSDISGSEEDDDEEGEVGEDGEKRKKRRGKKKVSPDKMIEMQAKIDEERKALETKLDMEEEERNK
>Q9Y496_7
GNNMRKQTPVPDKKEKDPFEVDLSHVYLAYTEESLRQSLMKLERPRTSKGKARPKTGRRKRSAKPETVIDSLLQ
>Q9Y4A5_2
IPENTVPPPEMVGMITTIAVKVNPEREDSETRTH
>Q9Y4A5_3
PQSELGAVEAALPGVPTAPAAPGPAPSPAPVPAPPPPPPPPPPATPVTPAPVPPFEKQGEKDKEDK
>Q9Y4A5_7
QQPDSDMDPNSSGEGVNSVSSSIKRGLSVDSAQEVKRFRTATGAISAVFGRSQSLPGADSLL
>Q9Y4A5_11
EPRERENSESKEEDVEIDIELAPGDQTSTPKTKELSEK
>Q9Y4A5_13
ERYKSDPGPIRATAPMWRCSRIMHMQRELHPTLLSSLEGIVDQM
>Q9Y4A8_4
AGSADEAHGLLGAAAASSTGGAGASVDGGSQAVQGGGGDPRAARSGPLDAGEEEKAPAEPTAQVPDAGGCASEENGVLREKHEAVDHSSQHEENEERVSAQKENSLQQNDDDENKIAEKPDWEAEKTTESRNERHLNGTDTSFSLEDLFQLLSSQPENSLEGISLGDIPLPGSISDGMNSSAHYHVNFSQAISQDVNLHEAILLCPNNTFRRDPTARTSQSQEPFLQLNSHTTNPEQTLPGTNLTGFLSPVDNHMRNLTSQDLLYDLDINIFDEINLMSLATEDNFDPIDVSQLFDEPDSDSGLSLDSSHNNTSVIKSNSSHSVCDEGAIGYCTDHESSSHHDLEGAVGGYYPEPSKLCHLDQSDSDFHGDLTFQHVFHNHTYHLQPTAPESTSEPFPWPGKSQKIRSRYLEDTDRN
>Q9Y4B4_1
MSDESASGSDPDLDPDVELEDAEEEEEEEEVAVEECDRDDEEDLLDDPSLEGMCGTEHAQLGEDGQQPPRCTSTTSSQSEPSEQLRRHQGKNLASEDPKKKRAQKPSHMRRNIRKLLREDQLEPVTKAAQQEELERRKRLEQQRKDYAAPIPTVPLEFLPEEIALRASDGPQLPPRVLAQEVICLDSSSGSEDEKSSRDEVIELSSGEEDTLHIVDSSESVSEDDEEEEKGGTHVNDVLNQRD
>Q9Y4B4_3
ANEQDLDVEELGSAGTSARCPPQGTKGKGEDSTLASSMGEATNSKFLQGVGFNPFQERG
>Q9Y4B4_6
ASDQSLTSIPAFSQRNWQPTLKGDEKPVASVRPVQSTPIPMMPRHVPLGGSVSSASSTNP
>Q9Y4B4_7
KPKVPEDGRMAASGSQGPSCESTSNGRHSASSPKAPDPEGLARPVSPDSPEIISELQQYADVAAARESRQSSPSTNAALPGPPAQLMDSSAVPGTALGTEPRLGGHCLNSSLLVTGQPCGDRHPVLDLRGHKRKLATPPAAQESSRRRSRKGHLPAPVQPYEHGYPV
>Q9Y4B4_10
LNHNLTTPFTSQAGENSLFMGSTPSYYQLSNLLADARLVFPVTTDPLVPAGPVSSSSTATSVTASNPSFML
>Q9Y4B5_2
TEALRGSGVTSSPHKCLTPKAGGGATPVSSPSRSLRSRQVAPAIEKVQAKFERTCCSPKYGSPKLQRKPLPKADQPNNRTSPGMAQKGYSESAWARSTTTRESPVHTTINDGLSSLFNIIDHSPVVQDPFQKGLRAGSRSRSAEPRPELGPGQETGTNSRGRSPSPIGVGSEMCREEGGEGTPVKQDLSAPPGYTLTENVARILNKKLLEHALKEERRQAAHGPPGLHSDSHSLGDTAEPGPMENQTVLLTAPWGL
>Q9Y4B6_2
RQENKRPSPRKLSSEPLLPLDEEAVDMDYGDMAVDVVDGDQEEASGDMEISFHLDSGHKTSSRVNSTTKPEDGGLKKNKSAKQGDRENFRKAKQKLGFSSSDPDRMFVELSNSS
>Q9Y4B6_4
DLPMTAASHSSAFTPVTAAASPVSLPRTPRIANGIATRLGSHAAVGASAPSAPTAHPQPRPPQGPLALPGPSYAGNSPLIGRISFIRERPSPCNGRKIRVLRQKSDHGAYSQSPAIKKQLDRHLPS
>Q9Y4B6_5
RLAEDEDEEEDQEEEEQEEEDDDEDDDDTDDLDELDTDQLLEAELEEDDNNENAGEDGDNDFSPSDEELANLLEEGEDGEDEDSDADEEVELILGDTDSSDNSDLEDDIILSLNE
>Q9Y4C0_3
PSILGTTQTTSMPPEMSTTVMETTTTMATTTTRKNRSTASIQPTSDDLVSSAECSSDDEDFVECEPSTTGGELVIPLLVEDPLATPPIATRAPSITLPPTFRPLLTIIETTKDSLSMTSEAGLPCLSDQGSDGCDDDGLVISGYGSGETFDSNLPPTDDEDFYTTFSLVTDKSLSTSIFEGGYKAHAPKWESKDFRPNKVSETSRTTTTSLSPELIRFTASSSSGMVPKLPAGKMNNRDLKPQPDIVLLPLPTAYELDSTKLKSPLITSPMFRNVPTANPTEPGIRRVPGASEVIRESSSTTGMVVGIVAAAALCILILL
>Q9Y4C0_5
QVDETRNYISNSAQSNGTLMKEKQQSSKSGHKKQKNKDREY
>Q9Y4C1_2
CGNSARIGAVKRKSSENNGTLVSKQAKSCSEASPSMCPVQSVPTTVFKEILLGCTAATPPSKDPRQQSTPQAANSPPNLGAKIPQGCHKQSLPEEISSCLNTKSEALRTKPDVCKAGLLSKSSQIGTGDLKILTEPKGSCTQPKTNTDQENRLESVPQALTGLPKECLPTKASSKAELEIANPPELQKHLEHAPSPSDVSNAPEVKAGVNSDSPNNCSGKKVEPSALACRSQNLKESSVKVDNESCCSRSNNKIQNAPSRKSVLTDPA
>Q9Y4C1_3
NRQFKLFSKPASKEDLKQTSLAGEKPTLGAVLQQNPSVLEPAAVGGEAASKPAGSMKPACPASTSPLNWLADLTSGNVNKENKEKQPTMPILKNEIKCLPPLPPLSKSSTVLHTFNSTILTPVSNNNSGFLRNLLNSSTGKTENGLKNTPKIL
>Q9Y4C5_4
EPLQQCNPDGPLGAAAGAAGGSWGRPGPPPAGPPRAHARLDLRTPYRPPAAAVGAAPAAAAGMAGVAAPPGNGTRGTGGVGD
>Q9Y4C8_1
DPAKPRAWSKHAQKPSQPKQPPKDSTTPEIKKDEKKKKVAGQLEKLK
>Q9Y4C8_3
QEFLSVHQRRAQAATWANDGLDAEPSKGKSKPASDYLNFDSDSGQESEEEGAGEDLEEEASLEPKAAVQKELSDMDYLKSKMVKAGSSSSSEEEESEDEAVHCDEGSEAEEEDSSATPVLQERDSKGAGQEQGMPAGKKRPPEARAETEKPANQKE
>Q9Y4C8_6
TAPQKKKLQDTPSEPMEKDPAEPETVPDGETPEDENPTEEGADNSSAKMEEEEEEEEEEEES
>Q9Y4C8_8
AHFHEPPKKKRSVVLDEILEQLEGSDSDSEEQTLQL
>Q9Y4D1_5
LTAQLHELSRRAVCASIPGGPSPGAPGGPFPSSVPGSLLPPPPPPPLPGGMLPPPPPPLPPGGPPPPPGPPPLGAIMPPPGAPMGLALKKKSIPQP
>Q9Y4D1_7
KEEEERRARMEAQLKEQRERERKMRKAKENSEESGE
>Q9Y4D1_8
GEVFDKDLSKLKRNRKRITNQMTDSSRERPITKLNF
>Q9Y4D2_3
KGKTALLSAAKVMVSPTEVDLTPELIFQQQPLPTGPPMPTGLALELPTADHRNSSVRSKSQSEMSLEGFSEGRLLSPVVAAAARQDPVELLLLSTQERLAAELQARRAPLATMESLSDTESLYSFDSRRSSGFRSIRGSPSLHAVLERDEGHLFYIDPAIPEENPSLSSRTELLAADSLSKHSQDTQPLEAALGSGGVTPERPPSAAANDEEEEVGGGGGGPASRGELALHNGRLGDSPSPQVLEFAEFIDSLFNLDSKSSSFQDLYCMVVPESPTSDYAEGPKSPSQQEILLRAQFEPNLVPKPPRLFAGSADPSSGISLSPSFPLSSSGELMDLTPTGLSSQECLAADKIRTSTPTGHGASPAKQDELVISAR
>Q9Y4D7_1
MAPRAAGGAPLSARAAAASPPPFQTPPRCPVPLLLLLLLGAARAGA
>Q9Y4D8_6
SDLEMIGNEDLEFTRANQRRRHVTSHRSSSFTLLQSL
>Q9Y4D8_8
SPTASEPDTTLTKTSPKNSLKGDKDPGEESE
>Q9Y4D8_15
PTNMSVTASGVTSATAPNLSDSSSSSSSSPGQTPQSPSLLSKRKKVKMKREKASSSGKRQSSRTVDSDPTVLSIGG
>Q9Y4D8_16
DTKKPKDKAEGGDGKVEPEKTLAFPGTDSMEVSTSSSLTPAMSISASASTSQASICSSQGISQTV
>Q9Y4D8_20
KPKFDKSKYSKAGKEQHPVKVVSTKRPITKPPAKDKAVLNSVSRTALSEKKPTVKPKSPEKSKPDEKDPEKSPTKKQEV
>Q9Y4E1_1
MMNRTTPDQELVPASEPVWERPWSVEEIRRSSQSWSLAADAGL
>Q9Y4E1_3
```
