## Supplementary File 2 for "The sequence context of RG/RGG motifs determines condensate formation, transportin-1 binding and chaperoning"

```
>A0A0A0MQW5_4_1
WEKARRGAGRGGGAPA
>A0A0A0MQW5_6_1
AARPLRGLLKSPRGADEPE
>A0A0G2JMZ2_10_1
EEGFSRGIFRFLPRRGCSSRR
>A0A0J9YX57_1_1
MPRGQKSKLRARGKRRET
>A0A0U1RQS6_2_1
RGLAPRGRSAAA
>A0A1B0GTR3_1_1
KPKKARGPILRGRYHRL
>A0A1B0GUV1_3_1
GCRRQRGTERGAGLSP
>A0A1B0GVG6_1_1
TTDTQRGPRECERGLPEGRGELRGLVVPS
>A0A1B0GVM6_1_1
LGCGARGEPGRGPLEHG
>A0A1B0GWI6_1_1
MVWGKRGVRPSCSGAAVRGPLPRGTLGRK
>A0A1W2PPD8_2_1
RWGPCRGCGRGRGRGRGRGRRPRE
>A0A1W2PPE3_1_1
FGGPRRGGAQHELLEKAARLERGPPPRGDPEAV
>A0A1W2PRP0_5_1
RRRRRRGPKREGPRGPRAGG
>A0A286YF31_1_1
LAQRRGRGPGGPQSTPRNPRVSRGERSHC
>A0A286YF58_2_1
SSQARRGRRGRRRGGRALARPRGGSGLRAQPPASRARRGRRGRRGRRLQQ
>A0A2R8Y4L2_2_1
NFGGGRGGGFGGNDNFGRGGNFSGRGGFGGSRGGGGYG
>A0A2R8YF49_1_1
LPPKSRGRSRSTRGGHMNS
>A0A2R8YFR7_1_1
LPPKSRGRSRSTRGGHMNS
>A0A494C030_1_1
GPGRPRGGGLRGGRAWG
>A0FGR8_1_1
RAKTARGLRGHRQRGAGAGL
>A1L168_5_1
AGSEGRGCQPVCSRGLAQLLRGEDSRR
>A1L390_9_1
SLSTKRGRGGGEAA
>A2A288_4_1
SLPPARGSPDLAALRGSFSRL
>A2AJT9_1_1
MYKPHRGYSPGRGDSNRR
>A2RUQ5_1_1
CSRSSRGAGRGHPTPT
>A4D2B8_5_1
WEPRRRGACGSRGGNFPSPRGGSGVA
>A4D2H0_6_1
PEGGGRGPRGPGNPLDHQITNERGEPSCD
>A4GXA9_1_1
VSCQGRGRGRGGSGQR
>A4IF30_2_1
PSIHLRGRGRANGT
>A5PL33_1_1
RRKSHRGQERGTSEAG
>A6H8Y1_1_1
PGVGARGSTASNPQRGRESPR
>A6H8Y1_1_2
EYERNRGERRSHKKFKPNVTRGRGSKRVRGKTSKK
>A6NDE4_5_1
SLRSARGSRGGTRGWLPSQ
>A6NDE4_5_2
KMSYSRGLIPVKRGPSSRS
>A6NDY0_5_1
ISSTDRGGLRGHPGSRGAPFPH
>A6NEL2_2_1
APCSPRGARRGEPPQQ
>A6NEQ0_5_1
SLRSARGSRGGTRGWLPSQ
>A6NEQ0_5_2
KMSYSRGLIPVKRGPSSRS
>A6NFC9_3_1
SGVGERGWGASTRGTL
>A6NFR6_3_1
RNHRPRGGRGKASPT
>A6NGD5_2_1
THSGSRGDALNLRGLKRSK
>A6NHQ2_1_1
SAASSRGGGGGGRGGGGWGSWGGGRGGGGGA
>A6NHQ2_1_2
FGARARGFGGGGRGRGRGGGDGKDRGGGGQRRGGVAKS
>A6NIX2_1_1
CGSPGRGRRGPRPGPGDEAAPALGRRGKGSGG
>A6NIX2_1_2
PALGRRGKGSGGPEAGADGLSRGERGPRRAA
>A6NJB7_5_1
MPTAHRGSLAPPRGPWPPY
>A6NKL6_5_1
RPPGERGSQEIPRGELDLSMTNLRGAEGSMRGARREP
>A6NMD0_1_1
MREGKRGPPCILSFRGTLERV
>A6NMZ7_2_1
GSPGKRGTPGDRGAKGLRGDPGAP
>A6NMZ7_2_2
GLKGERGRQGRRGWPGPP
>A6NN90_2_1
PLEAYRGRQRGEKTKA
>A6NNA2_2_1
PASCYRGHRGYRTKH
>A7E2V4_10_1
LALGSRGGYNGRGWGSPG
>A7E2V4_11_1
GGEAGRGMPEGRGGPGTE
>A7MD48_2_1
LSPTSRGRESRGFQSPC
>A8CG34_1_1
SVRDGRGRGCGGPA
>A8MTW9_1_1
DGREDRGSPGDTGERPAGPARGPGLEPARGTLQPR
>A8MVW0_4_1
AATVPRGRGRSRGDSSRS
>A8MXQ7_1_1
ELRARRGSQDPRRRGAGEVP
>A8MZ25_1_1
GTERSRGGKRGPQPGA
>B1AJZ9_5_1
EGEAERGEARARGEAQSQ
>B1AL88_5_1
GGKGNRGKDDRG
>B1APH4_1_1
PRTPSRGPSDLRFRGEAGLR
>B2RXF0_2_1
RRRRPRGPRGAGGAP
>B2RXH2_3_1
SWGSGRGRGRGQGQGRGCSRGRGHGCCT
>B3EWF7_1_1
EAGRHRGGRRGPGPAGAGPVARGGGAGGRGGGAGRGGAGPRGHVLVQ
>B3KS81_1_1
RCHQRRGTHSRGRTPGRRGSRSSK
>B4DYI2_2_1
RPAGRRGRPRGRMKNHSLRACRECPRGLEETW
>B8ZZ34_2_1
GDGLPRGSPHNSADKKRLNNAPRGSAAPGPPRGPRLQG
>D6REC4_7_1
TGVPGRGWRGDRVRS
>D6RIA3_1_1
ETEGARGSERQRERGLQRQS
>F5H4A9_1_1
SGGGGRGRGGGGRS
>H0YJW9_2_1
GYRSQRGHSRGRNQNS
>I3L1E1_2_1
VRRPPRGRGGWEVRHRPGWGRGLHRRGLGRAEQPERGRAGGP
>O00144_1_1
RFDPERGRG
>O00213_1_1
HNAANRGLRGPGLII
>O00220_1_1
GRIEPRGGGRGALPTS
>O00221_1_1
SGSARRGRGGGGAI
>O00267_3_1
SAGGQRGGFGSPGGGSGGMSRGRGRRD
>O00339_1_1
ARERSRGRSISRGRHART
>O00401_6_1
PPPPARGRGAPPPP
>O00425_1_1
PLQQPRGRRGLGQRGSSRQG
>O00512_1_1
HQHGPRGVVRGPPPPY
>O00555_8_1
ENQRRRGRPRGNNLST
>O00562_6_1
AGTGSRGSSRRGSMNNE
>O00571_1_1
SRSDSRGKSSFFSDRGSGSRGRFDDRGRSDYDGIGSRGDRSGF
>O00750_1_1
LRDATRGWKEGRGPLDFS
>O14523_4_1
YARGLWLARARGDRGPGPAL
>O14559_3_1
MGTSRRGLRGPAQVS
>O14559_3_2
PPAYGRGGELHRGSLYRNGGQRGEGAGP
>O14598_1_1
KGEAVRGGRRGKKGAA
>O14641_4_1
SEPSSRGGSLRRGGEASGTSDGGPPPSRGSTGGA
>O14654_4_1
VAHSRRGRLHLPRGRRSRR
>O14686_5_1
GRRRPRGGAHGGRGRGRARLK
>O14715_6_1
QAQDIRGRKKGRGVIFGQ
>O14746_2_1
HPGRTRGPSDRGFCVVS
>O14867_4_1
LPPCARGNSEPGYARGQESQQ
>O15014_3_1
EMRNGRGRGKRMRP
>O15037_3_1
GPGDCRGARGDTYAV
>O15037_3_2
WHCGDRGDCGDRGDVGDRGDKQQGMARGRGPQWKRGARGGNLVT
>O15047_4_1
PEEVSRGGRSRAGGRGRLTEE
>O15240_2_1
GGARQRGLGGRGLQEAA
>O15357_7_1
PGPVVRGRGGAEARGPPPPK
>O15399_1_1
MRGAGGPRGPRGPAKML
>O15399_7_1
SHRRHRGGDLGTRRGSAHFS
>O15417_1_1
KERAGRGGEPPPLFGKKDPRARGEEASGPRGVVDLTQEARAEGRQDRGPPRLA
>O15417_1_2
PGAKARGRGRKPSA
>O15523_1_1
GSRDSRGKPGYFSERGSGSRGRFDDRGRSDYD
>O15541_3_1
IQEELRGKEDDKIYRGINNYQ
>O43248_1_1
PSRKERGADFGERGSCASN
>O43283_3_1
KPRHRRGNSRGSHSDF
>O43290_1_1
KRSRERGGERGSGRRGAEAEA
>O43290_6_1
FGSRLRGRGRRRVS
>O43390_4_1
GRGGRGAPPPPRGRGAPPPRGRAGYSQRGAPLGPPRGSRGGRGGPAQQQRGRGSRGSRGNRGGNVGG
>O43508_1_1
RSQRRRGRRGEPGTA
>O43638_6_1
GAEGTRGPAKARRGPLRAT
>O43822_4_1
GAQDERGLKPPSRGQFPSL
>O43823_1_1
DPARERGSLDGFMRGRGQGRFQ
>O43914_2_1
PRGRGAAEAA
>O60281_8_1
KVKKDRGRGPNGKE
>O60293_1_1
RHASERGHLRGPSSYR
>O60293_1_2
DRFRFRGRPYRGGSRWSRGRGVGERGGKPGC
>O60343_7_1
ENIFSRGANRMRGRLGSV
>O60506_3_1
GGRGARGAAPSRGRGAAPPRGRAGYSQRGGPGSARGVRGARGGAQQQRGRGVRGARGGRGGNVGG
>O60828_2_1
HDKSDRGHDKSDRSHEKLDRGHDKSDRGHDKSDRDRERGYDKVD
>O60829_1_1
VRSRSRGRGDGQEA
>O60885_3_1
QAKGRGRGRKETG
>O75182_3_1
EQLNTRGRPFRGMSEEEVFTEVANLFRGQEDLL
>O75420_5_1
LAGTSRGRGSTRSRGRGRGDSCFY
>O75420_5_2
FEFDLRGDRGGCGEEEGRGGGGSS
>O75474_3_1
CALGDRGRVRGRAAPY
>O75526_4_1
FESSRRGPPPPRSRGRPRFLRGTRGGGGGPRRSPSRGGPDDD
>O75526_4_2
SGGGMRGRALAVRGRDGYS
>O75526_4_3
GDHLSRGSHREPFESYGELRGAAPGRGTPPSYGGGGRYEEYRGYSPDA
>O75526_4_4
SDRYSRGRHRVGRPDRGLSLSMERGCPPQR
>O75629_1_1
LVSPARGRGGRDHG
>O75638_1_1
GATGGRGPRGAGAARASGPRGGAPRGPHGGA
>O76021_2_1
HGKKKRGRGKAQVK
>O76050_1_1
IPSLPRGNPSRAPRGHPQNL
>O76061_4_1
SRETGRGAKGERGSKSHPNAHARGRVGGL
>O94818_3_1
NESVDRGAEDLSLNRGDEDED
>O94826_2_1
RRREARGRGDASGL
>O94875_2_1
SGPPARGRRGCQSNA
>O94941_4_1
TARLTRGQLQHLGTRGSNTSW
>O95049_5_1
EFWRLRGLRRGAKKTT
>O95153_14_1
ETGEARGQDGSGRRGPQKRGVRVLR
>O95365_6_1
GVPSRRGRKPRVRGGAPDP
>O95400_4_1
PTPTQRGEAESRGDG
>O95425_3_1
EAWKTRGRGAANDS
>O95428_2_1
SARGDHRGERGDPRGDQGTH
>O95622_1_1
SAWQERGGDDCGRGSRRQRRGAASGG
>O95677_19_1
SGSKSRGRGRKNNP
>O95835_2_1
PPPPPRGQTPPPRGTTPPP
>O95886_1_1
MRGYHGDRGSHPRP
>O95886_2_1
PKKPLRGRGVPVKE
>O95948_1_1
PHHAGRGAAGSLRGPPPPP
>O95948_1_2
TAMLTRGEQHLSRGLGTPP
>O95985_1_1
CHPMHRGGPGRRQGRGRGRARRP
>O95996_14_1
APRRNRGRGLGVED
>O96013_3_1
PATTARGGPGKAGSRGRFAGH
>P02686_4_1
GGDRGAPKRGSGKDS
>P02814_1_1
PGESQRGPRGPYPPG
>P03971_4_1
LRVEWRGRDPRGPGRAQ
>P04004_3_1
GYRSQRGHSRGRNQNS
>P05060_3_1
EWERYRGRGSEEYR
>P05060_3_2
ESEEERGLEPGKGRHHRGRGGEPRA
>P05423_1_1
REGHGRGRGRPEVI
>P07766_3_1
AKPVTRGAGAGGRQRGQNKER
>P08574_1_1
AAASLRGVVLGPRGAGLPGARARGLLCSA
>P08621_2_1
DREHKRGERGSERGRDEARGGGGGQ
>P09038_1_1
CQISGRGARGCNGIP
>P09038_1_2
GSPRTRGRRTEERPSGSRLGDRGRGRALPGGRLGGRGRGRAPERVGGRGRGRGTAAPRAAPAARGSRPGP
>P09651_2_1
NFGGGRGGGFGGNDNFGRGGNFSGRGGFGGSRGGGGYG
>P0C7P1_5_1
SLRSARGSRGGTRGWLPSQ
>P0C7P1_5_2
KMSYSRGLIPVKRGPSSRS
>P0C7T7_2_1
HRPGCRGPPGSPVIRGPPRCR
>P0C879_1_1
ASGRLRGPRPVARGPAHSS
>P0CAT3_1_1
NLGGGRGQRGQ
>P0DJD3_5_1
SLRSARGSRGGTRGWLPSH
>P0DJD3_5_2
KMSYSRGLIPVKRGPSSRS
>P0DJD4_5_1
SLRSARGSRGGTRGWLPSH
>P0DJD4_5_2
KMSYSRGLIPVKRGPSSRS
>P0DKV0_2_1
CPTGRRGRPRGRMKNHSLRACRECPRGLEETW
>P0DN76_2_1
SRSRDRGRGGGGGG
>P0DP75_1_1
PGTGARGGGRRGWGGSRAAPQRGSCASA
>P0DPH9_1_1
KPKKARGPILRGRYHRL
>P0DPQ3_1_1
APPAGRGQRGGGSWRAGRGRGSGAGL
>P10398_2_1
DAAGSRGGSDGTPRGSPSPA
>P10645_2_1
RAYGFRGPGPQLRRGWRPSS
>P12270_38_1
LRQGVRGRQFNRQRGVSHAMGGRGGINRGNIN
>P13497_5_1
NGQPQRGACGRWRGRSRSR
>P14616_5_1
CRGARGSLPTT
>P14678_3_1
QYPPGRGGPPPPMGRGAPPPG
>P15822_1_1
EYVYVRGRGRGKYICE
>P15848_1_1
MGPRGAASLPRGPGPRR
>P15880_1_1
PGMGNRGGFRGGFGSGIRGRGRGRGRGRGRGRGARGGKAED
>P15907_1_1
TQDPHRGRQTLGSLRGLAKAK
>P16383_1_1
LPHRVRGPRGRGRVWAS
>P16989_4_1
RRRYRRGYYGRRRGPPRNY
>P17096_1_1
DGTEKRGRGRPRKQ
>P17844_1_1
SSDRDRGRDRGFGAPR
>P17844_2_1
RGSGRSRGRGGMKDDRRDRYSAGKRGGFNTF
>P19013_1_1
RQQCVRGGPRGFSCGSAIVGGGKRGAFSSV
>P19338_5_1
GGFGGRGGGRGGFGGRGGGRGGRGGFGGRGRGGFGGRGGFRGGRGGGGDH
>P20290_1_1
AQADSRGRGRARGGCPGGEATLSQPPPRGGTRGQEPQM
>P20339_2_1
GANSARGRGVDLTE
>P20930_1_1
HSATGRGQASSAVSDRGHRGSSGSQ
>P20930_1_2
GQDTIRGHPGSSRGGRQGS
>P20930_1_3
GQDTIRGHPGSSRRGRQGSH
>P20930_1_4
GQDTIRGHPGSSRGGRQGS
>P20930_1_5
GQDTIRGHPGSSRGGRQGS
>P20930_1_6
GQDTIRGHPGPSRGGRQGS
>P20930_1_7
GQDTIRGHPGSSRGGRQGY
>P20930_1_8
GQDTIRGHPGSSRGGRQGY
>P20930_1_9
GQDTIRGHPGSSRRGRQGSH
>P20930_1_10
GQDTIRGHPGSRRGGRQGS
>P22083_1_1
AAGGRRGWRRGRGLPWTV
>P22087_1_1
PGFSPRGGGFGGRGGFGDRGGRGGRGGFGGGRGRGGGFRGRGRGGGGGGGGGGGGGRGGGGFHSGGNRGRGRGGKRGNQS
G
>P22735_4_1
EPSDSRGRGSSSGTRRPGSRGSDSRR
>P23246_1_1
DRFRSRGGGGGGFHRRGGGGGRGGLHDF
>P23246_1_2
PKPPHRGGGEPRGGRQHH
>P23327_2_1
HGGQARGHRGHGSED
>P23588_4_1
DRYDDRGSRDYDRGYDSRI
>P23677_1_1
GEPRARGAKRRGGQVPN
>P25940_6_1
GEPGPRGLLGPRGSPGPT
>P25940_6_2
GYPGPRGVKGTSGNRGLQGEK
>P25940_6_3
GLEGERGPPGSRGERGQPGAT
>P25940_6_4
GKKGSRGERGPPGPT
>P30414_5_1
SRSRSRGWYSRGRTRSR
>P31629_1_1
DYVYVRGRGRGKYICE
>P33240_3_1
PGHESRGPPPHELRGGPLPEPRPLMAEPRGPMLDQRGPPLDGRGGRDPRGIDARGMEARAMEARGLDARGLEARA
>P33240_3_2
RAMEVRGMEARGMDTRGPVPGPRGPIPSG
>P33991_1_1
STPSRRGSRRGRATPA
>P35030_1_1
PGRVERGGAQRGGAGLE
>P35527_5_1
IGLGGRGGSGGSYGRGSRGGSGGS
>P35637_1_1
YGQQDRGGRGRGGSGGG
>P35637_1_2
GGYEPRGRGGGRGGRGGMGGSDRGGFNKF
>P35908_1_1
ISCKSRGRGGGGGGFRGFSSGS
>P35916_5_1
PGCLARGAETRGSSRMK
>P35916_5_2
RRRPERGARG
>P36551_1_1
GTEQSRGLGHGSTSRGGPWVG
>P36776_1_1
GAWLLRGQRTCDASPPWALWGRGPAIGGQWRGFWEASSRGGGAFS
>P36915_2_1
KKSRRRGRGWTRAL
>P37088_5_1
YWSPGRGGRGAQEVA
>P38159_3_1
FESGRRGPPPPPRSRGPPRGLRGGRGGSGGTRGPPSRGGHMDD
>P38159_3_2
NMSSSRGPLPVKRGPPPRS
>P38159_3_3
VGRQERGLPPSMERGYPPPRDSYSSSSRGAPRGGGRGGSRSDRGGGRSR
>P38432_3_1
PASLGRGWGREENLFSWKGAKGRGMRGRGRGRGHPVSC
>P39905_3_1
NPENSRGKGRRGQRGK
>P42684_1_1
QQPQPRGIRGSSAAR
>P42696_1_1
ASSLFRGEHHSRGGTGRL
>P42768_4_1
PPPTPRGPPPPGRGGPPPP
>P43307_1_1
ATVLFRGGPRGLLAV
>P48634_1_1
GPTSCRGRGRGEYFARGRGFRGTYGGRGRGARSREFRSYREFRGDDGRGGGTGGPNHPPAPRGRTASE
>P48634_1_2
ARFTARGGRVFTPRGVPSRRGRGGGRPP
>P48664_4_1
EKGASRGRGGNESA
>P48764_1_1
WGLGARGPDRGLLLAL
>P49448_1_1
AALLGRGRGQPAAA
>P49736_1_1
DREAGRGLGRMRRGLLYDS
>P49750_1_1
RLEGNRGNSSSYRGPGQSR
>P49750_1_2
KGLVNRGRGQAISRGPGLVK
>P49750_1_3
REKMNRGEGSRDRGLVRPG
>P49750_1_4
QGSQDRGAAGSRERGPPRRAGSQERGPLRRA
>P49750_1_5
AGSRERGPPRGPGSRERGLGRSDFGRDRGPFRPE
>P49760_1_1
YHSSERGSRGSYREH
>P49842_4_1
WREPIRGRRGARPGG
>P49842_4_2
KRRRKRGPVESDPLRGEP
>P49959_5_1
ATNKGRGRGRGRRGGRGQNSASRGGSQRGRADTG
>P51114_1_1
RSYSGRGRGRRGPNYTS
>P51114_1_2
RRPGGRGRSVSGGRGRGGPRGGKSSI
>P51116_2_1
GSYGGRGRGRRTGG
>P51116_2_2
RDPPTRGEESRRRPTGGRGRGPPPAP
>P51172_3_1
CTGPARGWPRRGGGPCG
>P51608_3_1
APGTGRGRGRPKGS
>P51991_2_1
SAGSQRGRGGGSGNFMGRGGNFGGGGGNFGRGGNFGGRGGYGGGGGGSRGSYGGG
>P52746_18_1
VAEGCRGGRGGGGKRGTPQTQ
>P52926_1_1
PAPQKRGRGRPRKQ
>P53420_1_1
GEKGMRGDRGPPGAA
>P53420_1_2
GPPGPRGKPGMSGHNGSRGDPGFPGGRGALGPG
>P53420_1_3
GLPGDRGLRGAKGAI
>P53814_1_1
QEEGPRGRGLAARP
>P53814_1_2
RLQEARGRPGEGRGNTATE
>P54756_1_1
MRGSGPRGAGRRR
>P55197_4_1
RNLVGRGSSPRGSLSPR
>P55201_6_1
PSKQGRGKPSFSRGTFPED
>P55265_1_1
LASSTRGRQVDIRGVPRGVHLRSQGLQRGFQHPSPRGRSLPQRGVDC
>P55789_2_1
LATDARGRGAGRRD
>P56182_3_1
LRDQPRGRGQRGARQRR
>P56645_1_1
MPRGEAPGPGRRGAKDEA
>P57055_1_1
GARKARGRGCHCPGDAPWRPPPPRGPES
>P57796_1_1
RSKKERGLRGSRKRT
>P58340_1_1
SISDGRGRAHNRRGHNDGE
>P58512_1_1
EHCHERGCCRGCASFS
>P60323_5_1
DTGHRRGGGGGAGFRGAGKSE
>P61129_1_1
SFNVGRGRGLPKKIKRKERGGRTNK
>P61978_3_1
DMSPRRGPPPPPPGRGGRGGSRAR
>P62314_1_1
EAVAGRGRGRGRGRGRGRGRGRGGPRR
>P62318_3_1
GSGAGRGKAAILKAQVAARGRGRGMGRGNIFQK
>P62995_3_1
RDYYDRGYDRGYDDRDYYSRSYRGGGGGG
>P67809_3_1
RQNMYRGYRPRFRRGPPRQR
>P78332_1_1
HAVDFRGRDAPPSDFRGRGTYDLDFRGRDGSHADFRGRDLSD
>P78332_1_2
TQVDFRGRGSGTTD
>P78358_1_1
GATGGRGPRGAGAARASGPGGGAPRGPHGGA
>P78364_1_1
QGKCHRGQEDSSRGSDNSS
>P79522_1_1
KSALHRGPPGSRGPLIPPLLSLPPPPWGRGPIRRGLGPRSSPYGRGWWGVN
>P83369_8_1
GVRGGGRGRGRARGAAAGS
>P86478_1_1
PPPAERGRRRGGSRRPGRGRGRRAGPRGDAGQR
>P86479_1_1
PPPAERGRRRGGSRRPGRGRGRRAGPRGDAGQR
>P86480_1_1
PPPAERGRRRGGSRRPGRGRGRRAGPRGDAGQR
>P86481_1_1
PPPAERGRRRGGSRRPGRGRGRRAGPRGDAGQR
>P86496_1_1
PPPAERGRRRGGSRRPGRGRGRRAGPRGDAGQR
>P98077_1_1
ALSRCRGAGSRGSRGGRGAAGSG
>P98175_1_1
MEYERRGGRGDRTGR
>P98175_10_1
AQTRVRGSGLGARGSSYG
>P98179_3_1
AGKSARGTRGGGFGAHGRGRSYSRGGGDQG
>Q00536_1_1
LSMTLRGGRGIDKTN
>Q00839_5_1
KNQFNRGGGHRG
>Q00975_6_1
EARSERGRGPGPEGGRRHHRRGSPEEA
>Q01081_2_1
SRSRDRGRGGGGGG
>Q01094_2_1
SSGPARGRGRHPGK
>Q01804_7_1
YHRNVRGRPFRGDRRRSGMGDGHRGQHT
>Q01844_1_1
SGPDNRGRGRGGFDRGGMSRGGRGGGRGGMGSAGERGGFNKP
>Q01955_1_1
GPPGPRGARGPQGPS
>Q01955_1_2
GQTGNRGPPGSRGSPGAP
>Q02318_1_1
LRWALRGAGRGLCPHG
>Q02388_5_1
GLPGPRGDPGERGPRGPKGEP
>Q02388_5_2
GPPGPRGPLGDPGPRGPPGLPGTAMKGDKGDRGERGPPGPG
>Q02388_5_3
GPKGDRGFPGPLGEAGEKGERGPPGPAGSRGLPGVA
>Q02388_5_4
GPAGPRGATGVQGERGPPGLV
>Q02388_5_5
GKAGERGLRGAPGVRGPVGEK
>Q02388_5_6
GEPGDRGQEGPRGPKGDPGLPGAPGERGIEGFRGPPGPQGDPGVRGPAGEKGDRGPPGLD
>Q02388_5_7
GPKGDRGETGSKGEQGLPGERGLRGEPGSV
>Q02388_5_8
GFPGERGLKGDRGDPGPQGPPGLALGERGPPGPS
>Q02388_5_9
GRPGERGERGEKGERGEQGRD
>Q02388_5_10
GPKGDRGVPGIKGDRGEPGPRGQDGNPGLPGERGMAGPE
>Q02388_5_11
GAKGDRGLPGPRGEKGEA
>Q02388_5_12
GLPGPRGERGEPGIRGEDGRPGQEGPRGLTGPPGSRGERGEKGDV
>Q02388_5_13
GPPGPRGAKGDMGERGPRGLDGDKGPRGDNGDP
>Q02388_5_14
GVPGIRGEKGDVGFMGPRGLKGERGVKGAC
>Q02535_1_1
SLAIARGRGKGPAA
>Q03001_26_1
AAFRPRGRRSRPSSRGASPNR
>Q04637_1_1
TTLSTRGPPRGGPGGELPRGPAGLG
>Q04637_3_1
SLSRERGEKAGDRGDRLERSERGGDRGDRLDR
>Q05215_1_1
SALERRGAAARGRCGRARAPRLPDSFPRGECPKP
>Q06643_1_1
LGLEGRGGRLQGRGSLLLA
>Q06787_2_1
GQGMGRGSRPYRNRGHGRRGPGYTS
>Q06787_2_2
ESFLRRGDGRRRGGGGRGQGGRGRGGGFKG
>Q07092_6_1
GQTGLRGTPGEKGPRGEKGEP
>Q07092_6_2
GLPGQRGEEGPPGMRGSPGPP
>Q07092_6_3
GPAGPRGERGPQGNS
>Q07092_6_4
GLKGDRGATGERGLAGLP
>Q07617_4_1
GKRPARGAPQRGQTPEA
>Q07666_1_1
LPHRSRGGGGGSRGGARAS
>Q08170_3_1
VEEEKRGSVSRGRSQEK
>Q10469_1_1
DAEPARGAGGRGGDHPS
>Q10571_1_1
SGGGGRGRGRRKRD
>Q12774_1_1
LPPKSRGRSRSTRGGHMNS
>Q12789_2_1
SSSKRRGRGSQKDT
>Q12792_3_1
GPAGKRGIRRLIRGPAETE
>Q12830_1_1
MRGRRGRPPKQ
>Q12830_1_2
LRSRHRGSSRGRWAAA
>Q12830_1_3
TSAPGRGGRGGGGGR
>Q12852_3_1
AALGSRGRGATGGAGDPGSPPPARGDTPPS
>Q12872_8_1
SPVESRGSSQERSRGVSQEK
>Q12888_2_1
APVTPRGRGRRGRPPSR
>Q12906_6_1
PPPNLRGRGRGGSIRGRGRGRGFGGAN
>Q13151_2_1
GSRSSRGGRGGRGRGGGRDQ
>Q13242_3_1
SRSGSRGRDSPYQSRGSPHYF
>Q13283_3_1
RDNRLRGPGGPRGGLGGGMRGPPRGGMVQKPGFGVGRGLAPRQ
>Q13342_2_1
DLSKIRGRKRGKPGTR
>Q13405_1_1
FRATLRGWRTGVQRGCGLRL
>Q13470_5_1
TRPVHRGTPARGDQHPG
>Q13595_4_1
DSYYDRGYDRGYDRYE
>Q13724_1_1
AERAARGGPGRRDGRGGGPRS
>Q13875_2_1
RSSPLRGPGASRGGSPVK
>Q13895_1_1
VREKRRGRGTGEAE
>Q14011_4_1
SDNRSRGYRGGSAGGRGFFRGGRGRGRGFSRGGGDRGYGGNR
>Q14151_7_1
RLSEGRGLPPPPRGGRDWG
>Q14151_7_2
WQGGERGLSGPSGPGHMASRGGVAGRGGFAQG
>Q14152_5_1
DSEWRRGPPEKEWRRGEGRDE
>Q14152_5_2
DRVPRRGMDDDRGPRRGPEEDRFSRRGADDDR
>Q14152_5_3
IADEDRGNWRHADDDRPPRRGLDEDRGSWRTADEDRGPRRGMDDDRGPRRGGADDERSSWRNADDDRGPRRGLDDDRGPR
RGMDDDRGPRRGMDDDRGPRRGMDDDRGPRRGLDDDRGPWRNADDDRIPRRGAEDDRGPWRNM
>Q14157_3_1
DYSRRRGGPPRRGRGASRGREFRGQENGLDGTKSGGPSGRGTERGRRGRGRGRGGSGRRGGRFSA
>Q14159_1_1
MPRGSRARGSKRKR
>Q14160_6_1
RSQEGRGTRGPLERL
>Q14183_1_1
MRGRRGDRMTI
>Q14432_3_1
EWDHKRGPRGSQSSG
>Q14444_3_1
PYYNSRGVSRGGSRGARGLMNGYRGPANGFRGGYDGY
>Q14444_3_2
QQNFKRGSGQSGPRGAPRGRGGPPRPNRGMPQMN
>Q14596_7_1
VPDQIRGEPRGSSGLV
>Q14657_1_1
DGGDGRGGHSCRGGVDTA
>Q14669_1_1
ASTSRRGSGLGKRGAAEAR
>Q14674_8_1
EEPKRRGTASRGRGRARKG
>Q14687_1_1
ELHGLRGHATEERGKPSEQ
>Q14693_3_1
ECQLKRGSVDRMRGLDPST
>Q14781_4_1
VQNRKRGKRPRGRPRKL
>Q14781_4_2
DLDAKRGPRGRETHP
>Q15020_2_1
KKKKIRGPEKRGADEDD
>Q15027_4_1
PEIRGRRGGRGRPRGQPPVP
>Q15056_1_1
SFGGGRGSRGSAGGH
>Q15056_2_1
GGPDDRGMGSSRESRGGWDSR
>Q15270_1_1
ETEAARGAEEARGGGGGLGARGSGCQG
>Q15293_1_1
MARGGRGRRLGL
>Q15415_5_1
SLRSARGSSGGTRGWLPSH
>Q15415_5_2
KMSYSRGLIPVKRGPSSRS
>Q15424_7_1
GHMMNRGGMSGRGSFAPGGASRGHPIPH
>Q15427_2_1
PYGYQRGPLPPPRPTPRPPVPPRGPLRGPLPQ
>Q15465_3_1
TDRGGDSGGGDRGGGGGR
>Q15527_2_1
ETTVYRGLVQKRGKKQLG
>Q15560_4_1
AKARERGRGMPLPT
>Q15642_4_1
SFRSLRGSRGTV
>Q15654_1_1
VAQPVRGCGPPRRGASQAS
>Q15654_1_2
SGPAGRGRGGEHGP
>Q15696_3_1
HNSRSRGRNRDRSRDRSRGRGSRSRS
>Q15772_12_1
GASPRRGELRRGSSAES
>Q15772_12_2
SRSEERGPFRGAEEED
>Q15825_3_1
DKTRGTGSDAVPRGLARRP
>Q16630_5_1
FPQGGRGRGRFPGA
>Q1W6H9_1_1
RAKYVRGRPGTGRGVASEG
>Q27J81_7_1
LRKTARGRGDTDGG
>Q2NL82_1_1
KGGRHRGRGSAQRD
>Q2TAC6_4_1
EQTGRGQARGRQDRGDIRHI
>Q2TAL5_1_1
LHEDMRGLQRGVERRV
>Q2TAM9_1_1
PMWRMRGGATRRGSCCGGDGAADGRGPGRSGRARGGGSPSGGGGGVGWRGRADGA
>Q2Y0W8_2_1
QKHRRRGRGKGASQ
>Q32P51_2_1
ASSSQRGRRGSGNFGGGRGDGFGGNDNFGRGGNFSGRGGFGGS
>Q3KR16_1_1
YVPFARGSGQARGLSPMR
>Q3SY00_1_1
AAYAPRGSRGPGAAQ
>Q3SY84_3_1
GVCSVRGGEGRSRGSANDY
>Q49A92_1_1
AATHARGRGRASHA
>Q4G148_1_1
LAGGGRGAVRGAGVAG
>Q504Y2_2_1
PGPGRRGGRGELARQ
>Q52LJ0_4_1
EGGGGRGGWGGGGGGGGRGGGGGGGGRGGWGGG
>Q52LJ0_4_2
GGGGGRGGFQGRGDYGGRGGYGGRGGYGGRGYGDPY
>Q53GS9_1_1
SKRESRGSTRGKRESESRGSSGRV
>Q53LP3_2_1
SSGGGRGRGGGDSD
>Q58WW2_3_1
VAQSNRGRGRSRPRGGTSQS
>Q5BIV9_1_1
AAKGGRGGARGSARGGVRGGARGASRVR
>Q5BKZ1_1_1
APVGSRGRGTPAYP
>Q5BKZ1_1_2
GPSTGRGRGRGHMGDF
>Q5C9Z4_1_1
VRMKRRGGRGPRRGPAGGG
>Q5D862_1_1
GQSTQRGSRTTGRRGSGHSE
>Q5D862_1_2
GKSTQRGSSTTGRRGSGHSE
>Q5D862_1_3
GQSTQRGSRTAGRRGSGHSE
>Q5D862_1_4
GQSTQRGSRTTGRRGSGHSE
>Q5GH72_1_1
AAGGARGSAGGRGEAAAA
>Q5H9L2_1_1
DPFAPRGQRGVRGVRGGGRGQKDLE
>Q5HYK3_1_1
WSYCGRGWSRAMRGCQLLG
>Q5J8M3_2_1
PGGGSRGRSDRGSGQGD
>Q5JR59_1_1
HLGVGRGNCEEKRGVNPGE
>Q5JRA6_3_1
IKGKGRGVQESKRGLVQDK
>Q5JSZ5_1_1
QAFGVRGQARGRGRGFREFTFRGRPAGG
>Q5JSZ5_1_2
SQRSGRGRGLREFA
>Q5JU85_1_1
RPPRERGQLSRGASRSS
>Q5JV73_2_1
PSSQSRGQSPSCQPRGQSPLR
>Q5JVS0_2_1
RDRPLRGRGGPRGGMRGRGRGGPGNRVFDAFDQRGKREFE
>Q5JVS0_4_1
LPRPGRGARGGTRGGRGRIRRA
>Q5JWF2_1_1
RASAWRGKSESSRGRRVYY
>Q5M8T2_2_1
SRQEVRGSPRGVPLVA
>Q5SSQ6_3_1
EEMAQRGCTKGPRGPTRV
>Q5SW24_1_1
GPAQSRGAGRGGPQQQ
>Q5T036_1_1
FCALGRGIGVRRGPGPRP
>Q5T089_2_1
AGGRSRGGLHPRGTPPTA
>Q5T1R4_1_1
EYVYVRGRGRGKYVCE
>Q5T200_1_1
RMGRSRGRVPELPEKGSRGSRGSQIDS
>Q5T440_1_1
TAALLRGATPGRGGPVWR
>Q5T442_3_1
DAVRGRRGPPASA
>Q5T4H9_1_1
TAERRRGWRCRGVPTPSGDRGPGAARPAARGGAGET
>Q5T6F2_1_1
EKESSRGRGNNNRKGRGGNRGREFRGEENGIDCNQVDKPSDRGKRARGRGFGRGRGRGAGRFS
>Q5T7B8_10_1
KVSGKRGGSRGSPSQE
>Q5T8D3_1_1
PHREKRGGETDEFSNVRRGRGHRMQH
>Q5T8P6_14_1
LEAAKRGILSSGRGRGIHSRGRGAVHGRGRGRGRGRG
>Q5T8R8_1_1
AGSGGRGGRGPSAEL
>Q5TC82_2_1
RDMKQRGGCPRGASCTF
>Q5TGI4_1_1
VPTGRRGEPCGGPAQGTRGDSRGHTTAP
>Q5TGY3_1_1
GHPRKRGRGEVDAV
>Q5TGY3_1_2
ALPAQRGLATFPSRGAKASP
>Q5TGY3_1_3
GPRQPRGGRGGGACSAKKERGGAAAK
>Q5TH69_14_1
VREGSRGRASDFRGGS
>Q5TZA2_2_1
RSSPGRGRSPRRGPSPAC
>Q5U4P2_1_1
MKEGRGSFSVERGPRKER
>Q5VT97_1_1
DSGARRGGRGLADHS
>Q5VTQ0_1_1
LACRLRGRGNRVAA
>Q5VUA4_1_1
SPSPPRGRRVSPSPPRARRGSPSPPRGRRLFPPGPAGFRGSSRGESRADYARDGRGDHPGD
>Q5VUG0_3_1
PERTRRGRGAPAAS
>Q5VV17_1_1
EHLAERGPRGWERGGDRCD
>Q5VWN6_6_1
KENSLRGTSDHEYHRGVKTQK
>Q5VZ46_1_1
PRLRLRGSRPRGHRWSK
>Q5XUX0_3_1
VGPSRGCRRRQQRRGPAETA
>Q659C4_1_1
EGGNIRGSFRGRGRGRGRGRGRGRGNP
>Q66K80_2_1
EGGRGPGRGPGPEW
>Q66PJ3_1_1
ADTGVRGCGARGPAPLL
>Q66PJ3_1_2
SRSRSRGRGSEKRK
>Q68EN5_1_1
NSTGRRGRGTLGRPPPGRGRNPGG
>Q69YN4_12_1
VVPPPRGRGRGGFGQG
>Q69YN4_12_2
QKISSRGGFSGNRGGRGAFHSQ
>Q69YN4_12_3
RREGTRGSSWSAQNTPRGNYNESRGGQSNFNRGPLPPL
>Q69YN4_12_4
RDRASRGRGGLGPS
>Q6AWC2_6_1
SLASSRGSLNTSSRGSLNSL
>Q6B0I6_3_1
PSNGRRGRGRPPQK
>Q6HA08_2_1
SGPRPRGRGSHAHS
>Q6IBS0_3_1
GPGGKRGHKRLIRGPGENG
>Q6IPX3_1_1
DPFAPRGQRGVRGVRGGGRGQRGLHDIP
>Q6KC79_5_1
QKSDDRGESERHRGDQSRV
>Q6NSJ2_3_1
SLPRKRGERGSQRGSPRPL
>Q6NSX1_3_1
PHNANRGQRLLAFSRGRA
>Q6NT89_4_1
KKGPRRGRRGRPPAL
>Q6NY19_2_1
APSPGRGVPRSPRGSGRSS
>Q6NY19_2_2
SLEHQRGVSELLRGRLREL
>Q6NZI2_2_1
EGGAERGEAGDLRRGSSPDV
>Q6P0Q8_4_1
PAMETRGRGTSQLA
>Q6P158_1_1
GKGSSRGGRGGRSHA
>Q6P9H4_3_1
ERHLVRGADYIRGSRCYI
>Q6PCT2_2_1
GRRPARGSSGEKENRGGRRAV
>Q6PH81_2_1
SDHIRRGRGRPKSA
>Q6PJG2_2_1
VMAPGRGPERGGGGGV
>Q6PKC3_1_1
AGRLRRGLRGAFLMA
>Q6PKG0_1_1
ARASFRGRGRGRGRGRGRGRGG
>Q6PRD1_5_1
DSQKKRGEARGKSEPI
>Q6RI45_9_1
RNWKTRGTGGRGRWGRWGRWSRGGRGRGGRGRGSRGRGGGGTRGRGRGRGGRGASRGATRAK
>Q6T4P5_7_1
LGDLARGFRGGAKPP
>Q6U949_1_1
SKRKWRGFRGAQQER
>Q6U949_1_2
GAQRRRGSARRGAHREAGGCVRGRTRSS
>Q6UX72_2_1
TASAPRGRGRAAPR
>Q6UXB2_1_1
NPGVARGHRDRGQASRR
>Q6UXD7_6_1
PECTARGASLEDPRGPGSPH
>Q6UXT8_3_1
AHGRPRGRRGARVTD
>Q6Y7W6_7_1
LRLTGRGGGGTVVGAPRGRSSSRGRGRGRGECGFY
>Q6ZNB6_1_1
QVAGGRGRSRGRATAAPSGNGVHLRGAGGGR
>Q6ZNC4_1_1
LSSPPRGTVSLRKPRGEGKKC
>Q6ZP65_8_1
AAALCRGHSAGRGDEPSI
>Q6ZR54_1_1
KLRPSRGRGFADVS
>Q6ZRI8_7_1
REFTRRGRRGAVSVD
>Q6ZS27_1_1
ISQLERGETPWCSVPRGALDGEAPRGISSGY
>Q6ZS94_1_1
LEPRARGQRGGSGGC
>Q6ZS94_1_2
TWAQGRGCRGHFRSL
>Q6ZSJ8_1_1
GSDWSRGEAAGVDRGKAGLG
>Q6ZSN1_1_1
RAREGRGAGSQSPPRGRCLHPFRWGSQDRGRGEGLAL
>Q6ZSN1_1_2
GVPRDRGGRGAGSQSTPRGGCLLP
>Q6ZSN1_1_3
SQGVKRGWLSVPTSRGVPPPPAIGVLIARGGRGAGSQSLPRGWSFTP
>Q6ZU35_8_1
DESTPRGRCDSRGNQRKT
>Q6ZUT6_1_1
RSRPTRGGSQRSRGTAGVR
>Q6ZW31_4_1
VVTRPRGRGGPESP
>Q70EL1_2_1
VGSHCRGRGGDQPD
>Q71F78_1_1
VETGSRGALRLRGGAPGS
>Q71H61_3_1
ELELTRGPSYRGRDLPY
>Q71RC2_5_1
NGDYGRGRRTLFRGRRRRE
>Q71RC2_5_2
DYSGFRGNIIPRGAAGKI
>Q7L0Q8_1_1
PPRRERGGRGGRGPGEPGGRGRAGGA
>Q7L2J0_1_1
ASGELRGGTERGPGRCA
>Q7L311_2_1
PETQRRGRGRRPVA
>Q7L8J4_5_1
RSGGRRGSDGGARGGRHQR
>Q7RTP6_6_1
RRLEERGVAVEKALRGEAGMG
>Q7RTV3_1_1
EHSGLRGRGAPPPA
>Q7Z2R9_1_1
QKPSLRGLLDVGNIQHRAARARGLTRGVIRVS
>Q7Z2Y5_7_1
GYDGSRGKEEAYRGYGSHT
>Q7Z333_4_1
RNGPERGCDRGIIVST
>Q7Z404_1_1
AWGSSRGWLAPREARGAPCSS
>Q7Z4P5_8_1
GGGAGRGHGRRGR
>Q7Z4V5_3_1
RERADRGEAERGSGGSS
>Q7Z4V5_3_2
EPVKKRGRKGRGRGPPSSS
>Q7Z6B7_13_1
LASHPRGLLQNRGLNNDS
>Q7Z6E9_13_1
PPYPRRGRGKSRNY
>Q7Z6J2_2_1
VPGRPRGGARRARGDADDA
>Q7Z6M2_1_1
QLRRLRGLLRVLRGRPGAGSRRRGRMALC
>Q7Z6P3_4_1
RLEEVRGQLQVTRGRLDAARGRVSWQ
>Q7Z6P3_4_2
KSAPPRGSPPRGAQPGA
>Q7Z794_6_1
GGRSYRGGGARGRSGGG
>Q7Z7L8_1_1
ASRVLRGRGFSRNPRGRGLPSGAGWRGAGGAGEGAVTFPERRGDVRRK
>Q86SG6_1_1
TSVRCRGIPRGPVRPA
>Q86SH2_2_1
GSWQQRGRGCLPAS
>Q86TB3_5_1
PVSQKRGTIENERGKPLPS
>Q86TI0_6_1
ESILSRGNKARGLQEHS
>Q86TL0_1_1
EARRPRGPRGPDPNG
>Q86TM3_1_1
ASWDVRGSRGSGWSG
>Q86U38_1_1
PAGGKRGRGAKGSG
>Q86U42_2_1
FNSRPRGRVYRGRARAT
>Q86UF2_9_1
PEGGGRGPRGPGNPLDHQITNERGEPSCD
>Q86UK5_24_1
LDGKLRGDLISRGLEKML
>Q86UK7_7_1
ARAGTRGAQQSRRGSWRYK
>Q86UK7_7_2
EEAAARGPEDPRGPRRSP
>Q86US8_1_1
PKQELRGRGRGIL
>Q86UY8_1_1
AAVVARGAGARAATAAALRGGCGTAARGRPCAG
>Q86V81_2_1
NRSQRGGRGGGRGRGRAGSQGGRGGGAQAAARVNRGGGPIR
>Q86V81_5_1
AQSVNRGGMTRNRGAGGFGGGGGTRRGTRGGARGRGRGAGRNS
>Q86VF7_3_1
RGLGLQGAYRGAEAVE
>Q86W67_4_1
KGLVSRGLGRGWHAGL
>Q86WR7_3_1
PERVARGRGLPGPAESLRAGGQAPRGPALAN
>Q86X52_1_1
QAGGARGDARGA
>Q86XE3_8_1
PEDPPRGRGMLPIP
>Q86XJ0_1_1
ARGLRRGNAGRR
>Q86Y38_2_1
EPAAARGGGGGGGGGGGGRGPQARARGGGPGEPRGQQPASRGALPAR
>Q86YJ5_1_1
AEPQPRGGRGGGCGW
>Q86YP4_3_1
SSQLSRGSATTPRGVLHTF
>Q86Z23_2_1
GEVGRRGKAGLRGPPGPPGPRGPPGEP
>Q8IUG5_1_1
TVPFKRGVRRGDVLLM
>Q8IUH8_4_1
ASTLERGTSRGAGDLD
>Q8IVS2_1_1
RVAWVRGLGASYRRGASSFP
>Q8IVT2_1_1
ASKPPRGCPQANRGVVRWE
>Q8IVU1_4_1
LNGARRGQRGQLGRD
>Q8IVV7_1_1
MCARGQVGRGTQLRT
>Q8IVW8_1_1
RRRRRRGAQRGAGGSGCCGARGAGGAG
>Q8IWL1_1_1
GVPGERGEKGEAGERGPPGLP
>Q8IWY9_2_1
PGGPPRGSRGARSQL
>Q8IWY9_2_2
APLARRGGRRRGPGPARERGGRGLEEGV
>Q8IX01_1_1
ADSVLRGGSQVQARGRALNI
>Q8IX01_4_1
LPWQRRGLLRAQGLRGWKARR
>Q8IXJ9_9_1
RALQVRGARGHHCHR
>Q8IY57_2_1
SDNTERGMSRSSSPRGEASSL
>Q8IY67_4_1
APVGLRGSGLRGPLSHF
>Q8IY92_5_1
FSDHSRGLKRRGPTSKK
>Q8IY92_15_1
ALPENRGSLGRRGAPWLF
>Q8IYW2_14_1
EDEWRRGGEPRRGFSDLE
>Q8IZC6_1_1
GAGSARGARGTAAAAAARGGGFLF
>Q8IZP7_1_1
LPPPPRGPPEGPRGAAAPE
>Q8IZS6_1_1
MEKRGRGVKSSP
>Q8N119_8_1
LSLSRRGWQPRG
>Q8N159_1_1
VAPRLRGRGGTGGA
>Q8N1G1_1_1
CHFRHRGARGSGAPG
>Q8N1G1_1_2
LASLDRGQGRGGGGGG
>Q8N1G1_1_3
AAKRPRGSRGSEPYT
>Q8N1N4_1_1
PCRAQRGFSARSACSARSRGRSRGGFSSRGGFSSR
>Q8N2M8_6_1
GDRYRRGGRGLRHHS
>Q8N319_1_1
SLREERGHPLHPRHRKAVHLRTRGRTRGWVQTLARMSRRTRGPVERA
>Q8N3D4_6_1
PEARCRGTPEAPPRGSQGRL
>Q8N5A5_6_1
KPPRCRGRGARPGG
>Q8N6Y1_1_1
MRGRGNARSS
>Q8N715_1_1
PRPRRRGCSDSLRGSRSLS
>Q8N7J2_1_1
ETSRSRGGGGAVSERGGAGAS
>Q8N7J2_1_2
GGKQKRGLRGLFSGM
>Q8N7U7_1_1
RVPGQRGRGARAAP
>Q8N7X1_4_1
DYRPLRGDGNQNGYRGRDHEY
>Q8N7X1_4_2
RNDPCRGGGRYEENRGHSLDA
>Q8N7X1_4_3
HYEEYRGRSHDTHSRGRSPDA
>Q8N7Y1_1_1
RPGAARGGRGLWTVG
>Q8N878_1_1
MAVPPRGRGIDPAR
>Q8N8E1_1_1
APTAGRGGGCSAALSPRGRGSKGLGTRAPGPRGDGQQP
>Q8N9B5_2_1
EQAGARGGAEAGGAASDGSRGPGSPAGRGRPEAT
>Q8N9V6_1_1
SWHSERGEGRGARPQP
>Q8NA19_3_1
PTPGCRGIGHIRGPRYSG
>Q8NAF0_1_1
GSPPHRGRGRGRGRGRGRGRGRGRGGAGAP
>Q8NAV2_1_1
CSSWERGDKFRGVGREA
>Q8NBC4_4_1
DREVGRGLRAPAGRGRAMGG
>Q8NBR0_3_1
EPTPGRGRLCRRGCVQAL
>Q8NC06_2_1
PPQRKRGCGAARRGPRSWT
>Q8NC51_1_1
IDRPIRGRGGLGRGRGGRGRGMGRGDGFDSRGKREFD
>Q8NC51_3_1
LGRPGRGGRGGRGGRGRGGRPNRGSRTDK
>Q8NCA5_6_1
QQTGGRGGGRGGYEHSSYGGRGGHEQGGGRGGRGGYDHGGRGGGRGNKHQG
>Q8NCA5_6_2
GHHGDRGGGRGGRGGRGGRGGRAGQGGGWGGRGSQNYH
>Q8NCF5_1_1
EPVGKRGRWSGGSGAGRGGRGGWGGRGRRPRAQRSPSRGTLDV
>Q8NCQ5_1_1
MATGRGRILQQHWLGLQTLRGPSRGGGAARGRARAF
>Q8ND23_7_1
QDLSSRGRGRNHDH
>Q8NDL9_6_1
RPRLGRGSPPTRRGMKGSS
>Q8NDY8_1_1
MARGPLAARGLRLLL
>Q8NEM8_3_1
SHQNARGQEVYDRGHLLQR
>Q8NEZ4_4_1
SIKVGRGSGFPGKRRPRGAGLSGRGGRGRSKLK
>Q8NF50_16_1
EEALLRGEGARGEMMRR
>Q8NFW8_1_1
SVSNPRGRPSRGRPPKLQRNSRGGQGRGVE
>Q8NFZ0_1_1
KPRTKRGSRGQGSQR
>Q8NG27_3_1
DGLARRGRGESSSG
>Q8NHH1_2_1
GNGLGRGTRGSGCSG
>Q8NHS0_3_1
PFNSDRGGRGHGLRGAFSAG
>Q8TAD8_1_1
ARSGHRGNRARGVSRSP
>Q8TB33_1_1
LLLQERGKAAEFYSRGRKQRR
>Q8TBP5_1_1
AQQPGRGLAEAAGPRGSEGGN
>Q8TC59_1_1
DPALGRGAPAGRGHVFGKPEEPSTQRGPAQRE
>Q8TC59_1_2
MLPSGRGILGRGLSANL
>Q8TD08_2_1
NQALIRGDWNRGGGVRV
>Q8TD19_4_1
PSGGFRGTMEADRGMEGLI
>Q8TDC3_3_1
AGDEARGGGSPTSKTQTLPSRGPRGGGAGE
>Q8TDD1_1_1
GLRKRRGAASQARGSDSED
>Q8TDD1_8_1
GASDRRGPERRGGKRDRGQGASR
>Q8TDM6_14_1
DASGDRGFGLVDVRGRRPLL
>Q8TE04_3_1
ENDLQRGRLSRGPRTAP
>Q8TER5_2_1
KRAAGRGALSRGGDSAP
>Q8TEW0_8_1
RPRIIRGRGCNESF
>Q8TEW8_5_1
RPHMVRGRGCNESF
>Q8TF21_5_1
RLRQERGRLLQKIRGLEQHK
>Q8TF72_2_1
LGERRRGDLLSGANGGTRGTQRGDETPR
>Q8TF74_1_1
SRDEQRGRGALLQD
>Q8WTX9_2_1
CLCRKRGRGACIKCERLRPRIRRRGLGPPA
>Q8WUU4_1_1
GCQLFRGPSRGQGSER
>Q8WUZ0_2_1
GAERSRGRERRGRGASPRGGGPLI
>Q8WVM7_1_1
IEAGIRGAGRGRANGH
>Q8WW36_1_1
SGHWARGCPRGGAGGRRGGGHGRGSQCGS
>Q8WWL2_9_1
RLRPVRGEGWAARGFGSLP
>Q8WWM7_5_1
VREGPRGGVRCSSSRGGRPGLSSLPPRGPHHLD
>Q8WXH2_6_1
QAGGSRGVRSGALRGGLLVDDFRTRGSGRKQ
>Q8WY21_1_1
QEKAERGEGASRSPRGVLRDG
>Q8WY22_1_1
GAQGARGRGGAEK
>Q8WY91_5_1
ATGGVRGHSSAATSRGAAGWS
>Q8WYB5_6_1
NAFTGRGSPGRGQKTKV
>Q8WYH8_2_1
ESSGGRGLKKGRGQKEKRGSRGRGRRTSE
>Q8WYR1_3_1
EWPWRRGSQERRGHRRPG
>Q92504_5_1
EEKETRGVQKRRGGSTVP
>Q92541_1_1
PGGGRRGSRGTTMVK
>Q92574_22_1
RPSSARGSSGSRGGGGSS
>Q92581_1_1
MARRGWRRAPLRRGVGSSP
>Q92618_1_1
EMELRRGPSPTRAGRGHEVDG
>Q92620_1_1
TPRLSRGRGRREEG
>Q92766_8_1
GTSKKRGRKRGMRSRP
>Q92784_2_1
RKNRTRGRARGSAGGR
>Q92804_1_1
YGEDNRGYGGSQGGGRGRGGYDKDGRGPMTGSSGGDRGGFKNF
>Q92837_5_1
CALGDRGRVRGRAAPY
>Q92837_5_2
SGPCRRGWLRGAAASRRLQQRRGSQPET
>Q92841_2_1
PFGTMRGGGFGDRDRDRDRGGFGARGGGGLP
>Q92900_5_1
GPAAGRGTPKGKTGRGGRQKN
>Q92908_1_1
SSSCSRGGERGPGGAS
>Q92947_1_1
MALRGVSVRLLSRGPGLHV
>Q969E3_1_1
PISGARGGARGTRYRYVSQAQPRGKPRQD
>Q969E4_1_1
DPFAPRGQRGVRGVRGGGRGQRGLHDIP
>Q969W3_1_1
ARAKARGGGRGGRRNTTPSVPSLRGAAPRS
>Q96A19_1_1
GECEARGRELARLRGARGVADQT
>Q96AP0_1_1
PRAQARGVRGRGLLLRP
>Q96DF8_1_1
NKPRPRGRGLEDGE
>Q96DN6_5_1
ELLTGRGSGKRGRRGGGGLRGINGEARPARGRKPGS
>Q96DX4_1_1
VRPPRRGRGPHEPR
>Q96E39_4_1
KPSFERGRHGPPPPPRSRGPPRGFGAGRGGSGGTRGPPSRGGHMDD
>Q96E39_4_2
NMSSSRGPLPVKRGPPPRS
>Q96E39_4_3
VGRQERGLPPSVERGYPSSRDSYSSSSRGAPRGAGPGGSRSDRGGGRSR
>Q96EI5_1_1
DPFYPRGPREFRGGCRAP
>Q96EV2_1_1
RYSSRRGGRRGGPLMCRGVGDQRRESTERGRMKDH
>Q96EV2_1_2
AIMHGRGRGVAGPMGRGRLMPN
>Q96GD3_1_1
HQPGQRGRKPGKKRGRTPKT
>Q96GP6_3_1
PRARARGRGPGLLE
>Q96HA1_1_1
SVRDGRGRGCGGPA
>Q96HE8_1_1
EGARARGPRGCRDRD
>Q96HE8_1_2
MAAPRRGRGSS
>Q96HM7_6_1
APVVHRGFGRYRPRGPYTPW
>Q96IL0_1_1
CAAGARGRGAMVVL
>Q96IL0_1_2
RAFACRGCQLAPERGAERRD
>Q96IU2_1_1
TMDQARGLDDAAARGGQCPG
>Q96IZ7_1_1
SRSRSRGRGKSYRV
>Q96J94_1_1
ARARARGRARGQETAQ
>Q96J94_1_2
GELFGRGRQRGTAGGT
>Q96JE7_11_1
VSAFSRGRGGGEGRGSASSG
>Q96JG9_1_1
PRPGDRGCPARGRPKTR
>Q96JG9_1_2
EQPPPRGPGFRGRRGRGEKRKE
>Q96JG9_1_3
KSNKKRGKLRGRRLRE
>Q96JG9_3_1
MNKHLRGGRQPFAFRGVRRPG
>Q96JJ6_6_1
AMLVLRGSSSRGPDAGC
>Q96JK4_2_1
QPGSRRGGGRRRGRLNSA
>Q96JP5_1_1
SSRVLRGGRDRGRAAAA
>Q96JY0_3_1
QNSSVRGRGITRLL
>Q96KR6_3_1
LLRTARGDCRGHQDPS
>Q96L73_4_1
QGDRERGGSLRGGAEDP
>Q96L96_4_1
VQTQPRGRAARGPGSSG
>Q96LP6_5_1
LIFTARGETEERARGAPKQA
>Q96LR7_1_1
VSPAARGGPMASRGLAGGC
>Q96MR7_1_1
CRSGPRGWTPCRCRGRGPTACRRGS
>Q96MS0_13_1
RGQGTSTCSTAGSNSSRGSSSSRGSRGPGRSR
>Q96MU7_5_1
DRDRDRGERGRYRR
>Q96NA8_1_1
YGSIARGGGLGSRGPFGGP
>Q96NW7_6_1
QAPWERGQRGITLQP
>Q96NY7_1_1
AEEAPRGAAAVKEAGGGGPDRGPEAEARGTRGAHGET
>Q96NY7_1_2
GASPGRGAQGEPRGEAQRE
>Q96NZ9_1_1
TEEKPRGQGRGPILPG
>Q96PC5_16_1
PGGGGRGSRGPGNPLDHQITNERGESSCD
>Q96PC5_16_2
PLAPIRGPLFPVDARGPFLRRGPPFPP
>Q96PE1_5_1
AGEELRGSTRLRGSGPLL
>Q96PV4_1_1
EKPSGRGRGASGRQ
>Q96PV6_5_1
SLHPPRGAGSATRGGGAPSQRGTPGAGGAGRARGNSFTK
>Q96PV6_5_2
PPPKGRGGRGAHMDRGRGRAQRGKRHDL
>Q96PY6_4_1
REIYGRGLPERGILPGV
>Q96Q04_2_1
VTESSRGLNLECLWEKARRGAGRGGGAPA
>Q96Q04_4_1
AARPLRGLLKSPRGADEPE
>Q96QC0_9_1
PGDPMRGGPMRGGPGPGPGPYHRGRGGRGGNEPPPPPPPFRGARGGRSGGGPPNGRGGPGGG
>Q96QC0_9_2
DVPGHRGHDHRGPPPHEHRGHDGPGHGGGGHRGHDGGH
>Q96QS1_5_1
LQGRSRGGLSGCPERGLSD
>Q96RJ6_1_1
EEEEERGRGVSLLG
>Q96RR1_1_1
ILLPLRGEWMGRRGLPRNL
>Q96RR4_5_1
HRPAPRGGGGSALVRGSPCVE
>Q96RT6_15_1
SPLLPRGGGRGSRGPGNPPDHQITKERGESSCD
>Q96S66_6_1
TYSPARGVAGPRGQDPVS
>Q96SQ7_1_1
PAVPPRGGTDTAGERGGSRAP
>Q96SZ5_1_1
ACLTFRGSGGGRGASDRD
>Q96T37_2_1
KAKRSRGGEDSTSRGERSKK
>Q96T55_2_1
GRRPRRGSTAARGVQVTP
>Q99466_5_1
GGPTPRGRRFSAGMRGPRPNPAIMRGRYGVAAGRG
>Q99501_3_1
RDRLDRGRPRGAPGGRGAQLSV
>Q99501_3_2
HSWVPRGRGSGGSG
>Q99502_4_1
SDRLRRGSDGKSRGRGRRNNN
>Q99590_4_1
GWVSNRGRGRGNRGRGTYRSS
>Q99683_5_1
SSSATRGRGSSVGG
>Q99729_2_1
YGSGGRGNRNRGNRGSGGGG
>Q99933_1_1
MAQRGGARRPRGDRERL
>Q99954_1_1
PGESQRGPRGPYPPG
>Q9BQ48_1_1
TPQQARGKARGNEYQP
>Q9BQ70_1_1
ALRRLRGEQRGQEPLG
>Q9BQ70_1_2
PGNKGRGQRGNTESK
>Q9BQI4_2_1
PHINARGPVRPPYLRG
>Q9BRJ9_2_1
RRCRQRGDAGSPRGCPLCP
>Q9BRL6_2_1
RQGEPRGRSRGGGYGR
>Q9BUJ2_3_1
PYEENRGRGYFEHREDRRGRSPQP
>Q9BUJ2_4_1
KRFDNRGGGGFRGRGGGGGFQRYENRGPPGGNRGGFQNRGGGSGGGGNYRGGFNRS
>Q9BWW9_3_1
TCSSSRGRAVRGSRVVK
>Q9BX40_5_1
RFLRGRSSRGGFRGGRGNGTTR
>Q9BX66_3_1
ERKAERGAGERGPGGPK
>Q9BX68_1_1
AATGVRGGQVRGAAGVT
>Q9BXP5_1_1
RDERRRGDDWNDREWDRGRERRSRGEYRDY
>Q9BXQ6_1_1
QPLFLRGGSFRGRRGSGDSSTSTSTSRGGGGGRRGGGGGS
>Q9BXQ6_1_2
DRPGRRGRRRG
>Q9BXQ6_2_1
AGAKARGARGGAGGA
>Q9BXX0_14_1
AGVSGRGLPRGVDGQT
>Q9BY11_3_1
SQAGDRGSVSSYDRGQPYAT
>Q9BYU1_4_1
CRPEKRGRGGAVAR
>Q9BZG8_1_1
RDGPGRGRAPRGRVA
>Q9BZZ5_3_1
FNYEQRGAFRGSRGGRGWGTRGNRSRGRLY
>Q9C073_1_1
AAAGGRGGGAWGPGRGGAGGLRRGCSPPA
>Q9C086_2_1
AATSGRGGRGGARGERRGGRAA
>Q9C091_9_1
PGQPIRGCRGPQ
>Q9C0B5_5_1
KPDGLRGRGVGSPE
>Q9C0B9_2_1
AARGEGSRGGAEDERGEDGDG
>Q9C0C7_8_1
DGGSSRGDAAGPRGEPRNR
>Q9C0J8_3_1
PPQEMRGPHPPGGLLGHGPQEMRGPQEIRGMQGPP
>Q9C0J8_3_2
EHGPERGPFRGGQDCRGPPDRRGPHPDF
>Q9C0J8_3_3
SEGDGRGAARGPPGAW
>Q9C0J8_3_4
EDPRFRGRREESFRRGAPPRHEGRAPPRGRDGFP
>Q9C0J8_3_5
SEEAARGRDLRGRGRGTPRGGRKGL
>Q9C0J8_3_6
GPSEDRGGKGRGGPGPA
>Q9C0J8_3_7
GSNWGRGSNMNSGPPRRGASRGGGRGR
>Q9GZU7_1_1
SKEEARGPLRGKGDQK
>Q9H074_1_1
APGAGRGRSRGLGRGGGGPE
>Q9H091_3_1
PTRRRRGEKKPGRGARRRK
>Q9H0I2_1_1
DTTAPRGPCIGPGAGEILERGQRGVGDVL
>Q9H0L4_3_1
SGHDTRGPSSHEMRGGPLGDPRLLIGEPRGPMIDQRGLPMDGRGGRDSR
>Q9H0L4_3_2
RVMERRGMETCAMETRGMEARGMDARGLEMRGPVPSSRGPMTGG
>Q9H147_1_1
DAEQPRGPSGAERGGLELG
>Q9H1D0_4_1
LRRDLRGIINRGLEDGE
>Q9H1L0_1_1
TQQVARGEPGSARGQLQVS
>Q9H2U1_1_1
GHGGNRGSGGGGGGGGGGRGGRGRHPGH
>Q9H307_1_1
GPGGGRGRGSLLLRRGFSDSG
>Q9H307_11_1
SRSRSRGRGHNRDR
>Q9H320_1_1
GKAVRRGRRGKKGAA
>Q9H321_1_1
GKAVRRGRRGKKGAA
>Q9H322_1_1
GKAVRRGRRGKKGAA
>Q9H329_1_1
MQRYARGAAGRGAAGLGDERDGGPRGGPAAA
>Q9H3H9_1_1
DPFYPRGPREFRGGCRAP
>Q9H3T2_3_1
SSRGCVDIRGSGGTD
>Q9H461_3_1
ARPPHRGGGRGGGGGDAAAPPARGGGGGG
>Q9H4M7_6_1
PPEVSRGEEGRISESPEVTRLSRGRGRPRLL
>Q9H4M7_7_1
TGFSRRGSGRGGGPTP
>Q9H5H4_1_1
LTGALRGPGRRGGRARGGQGPR
>Q9H607_1_1
EPPKTRGSRGHLHTH
>Q9H6K5_1_1
PAAWSRGPAPPLAFRGAPGAP
>Q9H6R3_1_1
GSSPARGAGAALRALVVPGPRGGLGGRGCRALS
>Q9H6S0_10_1
QKYKDRGILHPKRGTEDRS
>Q9H792_1_1
SLSSRRGPSCRQGRG
>Q9H7X2_1_1
SSLLRRGPRGRGRTEGD
>Q9H7X2_1_2
SAADERGPGTRG
>Q9H8M5_3_1
RSLSARGRGILQAA
>Q9H8W2_1_1
RPAPSRGRGAPSLR
>Q9H8W2_1_2
QPGPQRGRWGLRGGPESVRGLPHLG
>Q9H903_1_1
MTVPVRGFSLLRGRLGRA
>Q9H930_2_1
DLSKIRGRKRGKPGTH
>Q9H9H5_3_1
DPPPGRGPGAGGRRGKSSAQSSAPPAPGARGVYVLP
>Q9H9J4_2_1
HKDHNRGRRGCEPAR
>Q9HAC7_1_1
CLFSGRGGGRGLWTGR
>Q9HAU0_7_1
KIQKGRGHEEETRGVISYQ
>Q9HBH9_1_1
PDAKKRGKKKKRGRATDS
>Q9HBY8_1_1
GRCTGRGGWRGQWCLK
>Q9HCE5_4_1
KSKSDRGGGAPRGGGRGGTSAGRGRERNRSNFRGERGGFRGGRGGAHRGGFPPR
>Q9HCH5_4_1
DSLKARGAPRGILKRN
>Q9HCM7_1_1
ENAGLRGAPPRGAAPAP
>Q9HCU4_4_1
CTGSSRGSSASEGSRGGPPPR
>Q9NNX6_1_1
EEEQLRGLGFRQTRGYKSLA
>Q9NNX9_1_1
GKAVRRGRRGKKGAA
>Q9NP71_9_1
CFSMPRGKPPAPSPRGQKASP
>Q9NP85_1_1
SSRESRGRGGRTPH
>Q9NPZ5_1_1
PYAVGRGGARLPLRRGGPAHG
>Q9NQ39_2_1
TEFQFRGRCGRGRGQPPQ
>Q9NQ55_4_1
RWEMDRGRGRLCDQ
>Q9NQ55_4_2
GAQARRGPRGASRDGGRGRGRGRPGKR
>Q9NQ92_1_1
AAEPSRGPPLPSARGAPPSP
>Q9NQI0_1_1
NPTRNRGFSKRGGYRDGNNSEASGPYRRGGRGSFRGCRGGFGLG
>Q9NQR7_2_1
QVRAERGLRGVPERD
>Q9NQR7_2_2
QVEERRGRRGREERE
>Q9NQS1_1_1
MQAERGARGGRGRRPGRGRPGGD
>Q9NQS1_1_2
AAAVARGGGGGGGGDGGGRRGRGRGRGFRGARGGRGGGGAPRGSRREP
>Q9NQV6_9_1
VFSRTRGRGRGRGKRRFG
>Q9NR30_2_1
GYGGFRGQREGSRGFRGQRDGNRRFRGQREGSRGPRGQRSGG
>Q9NR80_1_1
SAETVRGEAPSQPRGIPHRS
>Q9NRK6_1_1
WRSGCRGGGPGASRGVLGLARLLGLWARGPGSCR
>Q9NRL2_5_1
PGSHKRGRRGKRGQNGFK
>Q9NRR4_1_1
SFHPGRGCPRGRGGHGAR
>Q9NRR6_1_1
EIPKSRGVLSSERGSPSSG
>Q9NS98_3_1
FRSRSRGKQARGKSWAG
>Q9NTG7_1_1
VSAGLRGSHGARGEPLDP
>Q9NTU4_1_1
NISKTRGWHSPGRGSLDEG
>Q9NV92_1_1
MLNSARGAPELLRGTATNA
>Q9NV92_1_2
LPPGDRGCRNGGGRGPAATT
>Q9NWH9_7_1
SREGDRGVITDRGGGSQH
>Q9NXL9_4_1
PERKNRGERGPSSPP
>Q9NXX6_1_1
GDSSGRGPEGRGRGRDPHR
>Q9NXZ2_1_1
GYSVGRGGRWRGTSRPP
>Q9NY12_1_1
MSFRGGGRGGFNRGGGGGGFNRGGSSNHFRGGGGGGGGGNFRGGGRGGFGRGGGRGGFNKG
>Q9NY12_2_1
EKGPPRGGGRGGRGGGRGGGGRGGGRGGGFRGGRGGGGGGFRGGRGGGFRGRGH
>Q9NYF0_1_1
QELLVRGALRGAGGAG
>Q9NYF8_1_1
DYRNNRGMRRPYGYRGRGRGYYQGGGGRYHRGGYRPV
>Q9NYF8_1_2
GVSRPRGTFFRIRGRGRARGVFAGT
>Q9NYF8_2_1
DYWAKRGRGRGTFQRGRGRFN
>Q9NYG8_2_1
DTQSERGCPLPRAPRGRRRPNPPRKPVRPRGPGRPR
>Q9NZB2_4_1
WAGSRRGRGGRGPFPLQVVSVGGPARGRPRGVISTPVIRTFGRGGRYYGRGYKNQA
>Q9NZI8_1_1
PENGRRGGFGSRGQPRQG
>Q9NZM5_1_1
LRRRRRGPRNKKRGWRRLA
>Q9NZU7_1_1
PLPPARGRDGEERGLSPALGLRGSLRARGRGDSVPA
>Q9P013_1_1
TFEPARGGRGKGEGD
>Q9P015_6_1
PERRPRGRRRGRKCGRGHKGERQRGTR
>Q9P0K9_4_1
AGPGGRGPRGRARGDTG
>Q9P0X4_3_1
TKMGDRGDRGEDEEE
>Q9P0X4_5_1
RRLSLRGRGLFSLRGLRAHQ
>Q9P107_7_1
ITSVPRGSLRGRGPSPAA
>Q9P1D8_1_1
MMITRGWEGWGRRGARGAGTGT
>Q9P1Z3_2_1
DRDMARGVRGRAPST
>Q9P1Z9_8_1
PSQTGRGAWACGSRGSSEAG
>Q9P219_23_1
DLKPKRGSPHRGSLDRT
>Q9P266_1_1
DRCVARGQWPDVRGSQHGH
>Q9UBN4_9_1
IQLESRGLASRGDLSIP
>Q9UBS0_3_1
TKKSKRGRGRPGR
>Q9UDV7_7_1
DTLCVRGQRGLEERA
>Q9UDY2_3_1
SRDRSRGRSLERGLDQDHARTRDRSRGRSLERGLDHDF
>Q9UDY2_3_2
SPEYRRGARHDARSRGPRSRS
>Q9UGP4_1_1
EETLPRGSRGPVNGG
>Q9UH36_2_1
REAAPRGREAAPRGREAAPRGPEAEF
>Q9UIF9_2_1
VPKVKRGRGRPPKV
>Q9UIF9_6_1
EDITWRGRGREGLA
>Q9UIQ6_1_1
VEYEPRGSRLLVRGLGEHE
>Q9UJA2_1_1
ALRVARGSWGALRGAAWAP
>Q9UJA3_1_1
MNGEYRGRGFGRGRFQSWKRGRGGGNFS
>Q9UJJ9_3_1
SPEQLRGDPGLRGSL
>Q9UJV8_1_1
ERARRRGGGGGRGRGGKNVG
>Q9UK80_1_1
KLELGRGRTSGPRPRGPLRAD
>Q9UKN7_15_1
PRPSFRGSRRRGAAFGF
>Q9UKP6_3_1
RGPGSGGGRGPVPSL
>Q9UKV0_1_1
QLPPLRGKDRGRERAV
>Q9UKV3_1_1
TSGGTRGVLSGNRGVEYGSGRGHLGTF
>Q9UKY1_6_1
SSLRKRGRGRPKGRGRGRPRGRPRGSKRINNWDRGPS
>Q9UL41_1_1
GYRRRRGRGQHRRGGVARAGSRGSRKRK
>Q9UL51_1_1
NGECGRGEPQCSPAGPEGPARGPKVSFSCRGAASGP
>Q9ULD9_3_1
SDLEMRGGRGRGKRARS
>Q9ULD9_3_2
SFTESRGLQNKNRGGANGKGRRGSLNAS
>Q9ULE0_17_1
SSGSSRGSLASSRGSLASSRGSLSSV
>Q9ULG1_9_1
MPAAGRGHSARSRGRPKGS
>Q9ULH4_3_1
RTPAGRGAGTSARGHHSDR
>Q9ULI3_1_1
GAATQRGPSGRAPRGGSADA
>Q9ULL5_1_1
GAKKPRGRGRGRGRKAEE
>Q9ULL5_1_2
KEKVTRGERPLRGERATS
>Q9ULN7_6_1
ARNPRRGRRGRRNRT
>Q9ULN7_6_2
TRAGGRGRGRGVTPEKKAGSRGSAQDD
>Q9ULN7_6_3
GSKAARGKKARRGRRLPP
>Q9ULQ0_3_1
PPSKLRGRRGSRRQL
>Q9ULT6_7_1
SWGGTRGPDTPRPHRGLGATR
>Q9UM47_8_1
GPQGPRGRGKKLTL
>Q9UMN6_1_1
GPGSARGRFPGRPRGAGGGGGRGGRGNGAERVRVALRRGGGATG
>Q9UMN6_1_2
LLGLRRGLRRLRRLWAGPRVQRGRGRGRGRGWGPSRGCVPEE
>Q9UMN6_1_3
ALRSQRGRAPRGRGRKHKT
>Q9UMN6_1_4
PGTPRRGGQSSRGGRGGRGRGRGGGLPF
>Q9UN86_2_1
PGFPPRGPRPGRGDMEQN
>Q9UN86_3_1
RERETRGGGDDRRDIRRNDRGPGGPRGIVGGGMMRDRDGRGPPPRGGMAQKLGSGRGTGQME
>Q9UPA5_1_1
SLAKDRGGRDYPPLRGLGEHR
>Q9UPN4_1_1
MMAPSRGSAKSRGPLEEL
>Q9UPQ0_4_1
PDVVLRGSSDGRGSDSES
>Q9UPR0_1_1
RASPTRGPRGVALAP
>Q9UPR6_11_1
FRKRQRGPGEGEEGAGEKKRGRRGGEGLV
>Q9UPT8_1_1
KEGSSRGRGSRGRGRGYRGRGSRGGSRGRGMGRGSRGRGRGSMGGD
>Q9UPT8_1_2
RSKDSRGRGLSRGRGRGSRGRGKGMGRGRGRGGSRGGMNKG
>Q9UPU3_2_1
PAGERRGRGIPAPA
>Q9UQ35_1_1
GLPTPRGSGTNGYVQRNLSLVRGRRGERPDY
>Q9UQ35_1_2
RNTQRRGRSRSARRGRSHSRSPATRGRSRSR
>Q9UQ35_1_3
KTTSRRGRSPSPKPRGLQRSR
>Q9UQ35_1_4
SSSSERGSRRGQRGDSRSP
>Q9UQC2_2_1
TLPVHRGPSRGSEIQP
>Q9Y210_1_1
AFGPRRGSSPRGAAGAA
>Q9Y215_3_1
GLPGSRGPMGSKGYPGSRGEKGSRGEKGDL
>Q9Y215_3_2
GIAGHRGPTGRPGKRGKQGQK
>Q9Y264_5_1
LTNIERGLRGVRHNS
>Q9Y2G9_15_1
KRKRDRGAGSKRKRRPRGRGAKAPR
>Q9Y2H0_1_1
TLQFPRGEAKARGESPGR
>Q9Y2H5_5_1
PEAKTRGEGDGRGCEKAE
>Q9Y2H5_5_2
KNNPSRGTDTAKHRGGLGPS
>Q9Y2J0_2_1
ARAPARGDSEDRRGPGQKTGPDPASAPGRGNYGPP
>Q9Y2W1_1_1
QNRDFRGHNRGYRRPYYFRGRNRGFYPWGQYNRGGYGNY
>Q9Y2W1_1_2
SKKEDRGKRSEGGHRGFVPEK
>Q9Y2W1_1_3
VGPSERGGGRARGTFQFRARGRGWGRGNYSGN
>Q9Y2W1_1_4
DKWVSRGRGRGAFPRGRGRFMFR
>Q9Y3Q4_1_1
SEGPARGAGKSSTNGDCRRFRGSLASLGSRGGGSGG
>Q9Y3T6_3_1
AAAVPRGARAGRWYRGRKPDQ
>Q9Y3X0_1_1
PGEQPRGGGAGGRGRRGRGRGSPHLS
>Q9Y3Y2_3_1
IGALARGAIGGRGLPIIQRGLPRGGLRGGRATRTLLRGGMSLRGQNLLRGGRAVAPRMGLRRGGVRGRGGPGRGGLGRGA
MGRGGIGGRGRGMIGRGRGGFGGRGRGRGRGRGALARP
>Q9Y446_1_1
EAETARGTSRGQYHTL
>Q9Y4F4_1_1
VGGIMRGEKNYYFRGAAGDH
>Q9Y4F5_6_1
PTDMGRGEPVRRSAIRRGHRPRGSLDWPSEERGPVLAH
>Q9Y4Z0_1_1
AKGRGRGGLQQQKQQKGRGMGGAGRGVFGGRGRGGIPGTGRGQPEKK
>Q9Y520_1_1
TNKGLRGRGPPPSW
>Q9Y520_1_2
PDQGYRGRGRGEYYSRGRSYRGSYGGRGRGGRGHTRDY
>Q9Y520_1_3
GEPTRRGRGGTFRRGGRDPG
>Q9Y566_1_1
PDGPGRGPRGTRGQGSGAPGSLASVRGLQGRS
>Q9Y566_2_1
SASSPRGARARSPSRGRHPEDAKRQPRGRPSSS
>Q9Y566_13_1
PQPSLRGWRGGGPSP
>Q9Y5B9_6_1
VHSSGRGSNRGSRHSS
>Q9Y5W3_7_1
APGLTRGPRGLKREGAPGPAASCMRGPGGRP
>Q9Y6J9_2_1
AEPNRGGPGGRGCRRLD
>Q9Y6K1_1_1
KMEGSRGRLRGGLGWE
>Q9Y6N7_7_1
EEEDERGPTPPVRGAASSP
>Q9Y6R9_5_1
ERSASRGRGAARSSSRESGRGSRGRGRPARP
>Q9Y6R9_5_2
SESLSRGGHRRRGKPPSP
>Q9Y6X0_1_1
INVSKRGTIYIGKKRGRKPRA
>U3KQK1_1_1
AKGRGRGGLQQQKQQKGRGMGGAGRGVFGGRGRGGIPGTGRGQPEKK
```
